# Comprehensive Proteomic, Ultrastructural and Functional Analysis of Cryopreservation Effects on Marine Mussel Oocytes

**DOI:** 10.1101/2024.11.25.625176

**Authors:** Sofía Blanco, Sara Campos, Patricia Reboreda, Estefanía Paredes, Angel P. Diz

## Abstract

Cryopreservation is a valuable tool for preserving marine genetic diversity and supporting selective breeding in aquaculture. The blue mussel (*Mytilus galloprovincialis*) is an important species for the aquaculture industry and a useful model for studying cryopreservation in marine invertebrates. Declining mussel seed availability over the past decade, combined with the growing demand for year-round hatchery production, has increased interest in developing effective cryopreservation methods for gametes and embryos. However, cryopreservation remains challenging, particularly for marine invertebrate oocytes, as it requires balancing cryoprotectant cytotoxicity with sufficient cell protection during freezing and thawing. Moreover, the molecular, structural, and functional changes associated with oocyte cryopreservation in invertebrates are still poorly understood. This study examines the effects of two commonly used cryoprotectants, dimethyl sulfoxide (DMSO) and ethylene glycol (EG), on *M. galloprovincialis* oocytes under a monitored slow freezing (MSF) protocol. Using an integrative analytical approach combining proteomics, functional assessments, and ultrastructural analyses, we provide a comprehensive understanding of cryoprotectant-induced changes. Our findings reveal that cryoprotectants cause significant proteomic alterations, with DMSO having more pronounced effects. These alterations are associated with increased oxidative stress, an insufficient antioxidant response, and disruptions in meiosis restart mechanisms, ultimately delaying larval development. Cryoprotectant-induced oxidative stress may also weaken the oocyte membrane, leading to rupture during the MSF protocol and subsequent fertilisation failure post-thawing. These results provide evidence that EG is less cytotoxic than DMSO and suggest that supplementing cryoprotectants with antioxidants and membrane stabilizers could enhance success rates in the cryopreservation of oocytes from mussels and other marine invertebrate species.

## Supplementary material for "Comprehensive Proteomic, Ultrastructural and Functional Analysis of Cryopreservation Effects on Marine Mussel Oocytes": File S2 (part 1 of 9)

```
##Sequencing protocol information##
#Samples: mature gonads from 6 female mussels (Mytilus galloprovincialis) sampled in Vigo (Galicia, Spain).
#Library Kit: SureSelectXT Library Prep Kit
#Library Protocol: SureSelectXT Target Enrichment System for Illumina Version B.2
#Reagent TruSeq: 3000/4000 SBS Kit v3
#Sequencing Protocol: HiSeq 3000/4000 System User Guide Document # 15066496 v04 HCS 3.3.52
#Type of Sequencer: HiSeq 4000
#Type of Read: paired-end
#Read Length: 101

##Data preprocessing##
#FastQC preprocessing: Trimmomatic (filtering parametres: average read quality: 30, minimun read lenght: 90) 
#De novo assembly program: Trinity
#Coding regions detection progam: TransDecoder


#####################################################################################################################


>GALLO_DN10001_c0_g2.p1 protein mono-ADP-ribosyltransferase PARP14-like isoform X10 [Mercenaria mercenaria]
tklqhiyivvfdrskdcmvvenallkefqvtkrltlkmpsappptvepsappespapgtpafflwmyqyqdkppsywsif
gpakslkewnsqtrreryklvkvtrqietavskiveetwipkfvgkgrdgagledlnytniqvtkverien
>GALLO_DN10003_c0_g1.p1 pepP [Mytilus coruscus]
syaivdrknsktrlflndknrkltenstddatnqklhihlntgntgscngisapcvevvdystmltevqnintdsgisqv
wvafqcnyalysalsskkvhqantpaaliktrknsveqqgmrnshkrdavalitfianlektmkdgtkewtevsaaldlk
ehrlsqeknrglsfssisavgsngaiihyhpsadtdkklslnemylldsggqyldgttdvtrtfhfgsptayqkecytrv
lmgqvdlarilfpntlygreidaiarrplwdvgleyrhgtghgigsylsvhegpgrislshasfdsdekldefmffsdep
gyyeaeqfgirlenivmvteaetkynfmnstfltfetvtlvpyepnlidydllspeqinwintyhskvqkeigplvssdp
vasewlssrtqtng
>GALLO_DN10007_c0_g1.p3 ZDHHC3_7_25 [Mytilus coruscus]
mvitswvidpnvtstykhtklihsvilivecvlfgmfviaigcdqissilgdetqveqvkkegirrekksmysllqevfg
rghplgwlcplftetskerplvmsavh
>GALLO_DN10007_c0_g1.p2 ZDHHC3_7_25 [Mytilus coruscus]
mavfrsdpcgiiciiitysavfyadyvviwhlvipamsntlwgtfcvilfnlivflmtvshmravlsdpgivplpkngld
fsdlhagrsipntkdgwsvcnkcetyrpprav
>GALLO_DN10014_c0_g1.p1 stromal membrane-associated protein [Mytilus galloprovincialis]
mgptvstsqngniqssqsldsgtqmpngdleaslfddgaakvqekstkdsilalygpssqppqqpmygvpggtpyynvpq
sdlgyynqydtggmympqqnmgmygvpqqhglnnqgamqqqpmmnnryattande
>GALLO_DN10014_c0_g1.p5 stromal membrane-associated protein [Mytilus galloprovincialis]
mqqqpmmnnqggmqqqpmmnnqsgmpqggmpqggmpqqpimnnqynpqqgqmqqnpnmygmmgqqnmqpsmgmynqqpqm
agweciinnhkwplsspcsiircsnk
>GALLO_DN10014_c0_g1.p4 stromal membrane-associated protein [Mytilus galloprovincialis]
mmitnivltvtqkvrraraayeaqvifskhhgtirwaswnlgiflcmrcagkhrnlgvemgflefrnfplyqmcrntqks
wctyiksqicrfryldcrtssnddggwkq
>GALLO_DN10014_c0_g1.p3 stromal membrane-associated protein [Mytilus galloprovincialis]
mniksmlpenglesfirakyehkkyvarewvvpkptipkelkgdtlemdekslemdekaerkkrpkqqssiqieapkssv
prsqpapkssvprtqpvekktqntnppppvqtkkspssstd
>GALLO_DN10016_c0_g1.p1 Hypothetical predicted protein [Mytilus galloprovincialis]
mdlttwsknnkvcsecqnfikatlktpygntpifvypaaqdpwvsgilissghfeaekssimfdllksdpelnlidigan
igvytlsaakmgrkvlavealdrnvrhicasvaggglqdkvtlvhnaisnsngvvnlgvdknnmggtfvdvdsdhikklk
egraqgtygtvhtikmddllkirgienfkkvvvkmdiegfeakamegaslffekikivgfimewefhrkqktadtilkfm
skhnfiphslssakqkldytkseswgydvlwlpkg
>GALLO_DN1001_c0_g1.p1 filamin-A-like isoform X1 [Mizuhopecten yessoensis]
mdpyftllnlhahvgrrralvptevgphkvdvvdprkvaqhrgpqeggptpkqrllnwvqskvpdipiknfnndwnngka
igalvdavgpglcpdwedwdpknakknakeamdaaekwldvpqlikpdemtnpkidemsmmtylaqfpkaklkpgaplrp
klnpnrvraygpglepkgnqvgaparftvetfsagsgsleitvlnpkgvkeqcevvdnkdrnmtyscvyvpstegeykvi
ikfgakevnkspfkvkvegaagdaskvtaagpgiektgvvaskrtyfevftknsgapipkkeagkgnvdvvildphgrkd
tirpsinlapgkekegiylveyvaletglhsvnvyfagqqipkspfgvgvgaasnakmcyatgrgiqprgvrvkdnapfk
ihtkgagnaevkvqiigpggievkcipqkskteegvwecsyvpikqgqyiinitfggehitkspfkvdvgptktskiray
gpgltggvcnqparftvetngevgalgfsiegpseakidckdngdgsadvtyyptspgeyaihilcneedipespymaei
tpatnafdaskvtaegpglaktgvtvnkwaeftvdarkagkaalkivceddqhkpinvevvdkkngtytckympkkmskh
tvtitwggvqipnspyrvnvgevsnpanvkvygpgvekgvktfkttyfivdcklagpgdiaialtdaqgkdvpvntidnq
dgtfkieytpsspgtytvsvffanseipkspikvnvessidlskvkvvgldtpikvnekreisvitkgvgkadgpakvta
ttpskkkvevplketpegyvgnltptevgkytvdvsygsavvpkspftvdvtpgvdlgkvtvtgldtpikvnerrdiavl
tksagksdgpakvtmttptkkkveiplketpegfvgqlvptevgphkvdvsygssvvpkspftvdvipgidlskvkvtgl
dtpikvqergldtpikvqekrdiavltksagksdgpakvtmttptkkkveiplketpegfvgqlvptevgphkvdvaygs
svvpkspftvdvipgidlskvkvtgldtpikigeqrdvailtksagpsdgparvtmttpskkkvevpvklvpegyiaqvv
pfelgphkvdvaygsspvpkspftvdvvpegagkvkafgpgltggkafepatftidtrectspgelginvdgpmecqidv
kenpdgtvnvsympekpgnynidvtyggiqipkspfkpkiepgkptkdlsgvkvfgpgvdkagvfldspteftvdaksvs
pngtgtvraivtnpsgtkndtnvdnkkdgtysvlytpveegtmaidvtydempvpqsplkvnatpgsdatrvraygpgle
ggitdkkqeftvdikgagqgglglaidgpaetqigckdnhdgtctvdylpvkpgdyavsikfaeqdipgspfnvkvkndv
npnkvrcygpgldktkgvrtgapatftvntaeageaplevsyidatgkanpvdlvpvseteiqatyypkdegkskvdvqy
agkpvpgspfpmevfpgadaskvlvsgpgvgknvhasmpaqftidtrnagiapldvlvqrpdgslikpkvtdngdgtfav
qyipddlgtyvlrvkyagkdvpcspfkvtshptgdaskcvikeglekktvqvnketvicvdasqagegkvtcrirspqgs
dididivenadgtfsllftpqiegaytisikfggqtvpggeydiqavspeeyeeylkqpvttypvcdwngstvgedlita
dtvdsvksaapgaglfapvdlripvgpifnfvsayvvmpsgkkaypkiednkdgtvtiryqptetglhelhvnynnseie
gspfkfhvdavnsghvtaygpglthgivnepayftivtkdagagglslsiegpskteikcqdngdgtctvsyvptapgey
qitvkfagqnisgspftskitsppgeikrksqfgrssefelkiveedignlmatirtpsgteepcllkrlanghlgisft
prevgvhlvnvyrnghhiqnspfqitvgeselgnaskvkvsgpglekgmanelneftvdtkdagygglslsiegpskadi
ectdnedgacmvtykptepgnyivnvkfadehvpgspfnvkvggepsprlteritrhreaadvmhigsqcelslkipgts
pfdmtasvtnpsgitelcdivslddnhysikfvpkemgvhtvsvkhkdmhipgspfeftvgpiagggshkvhaagpgler
gevdqpcdfniytreagagglsiavegpskaeldfddrkdgscgvtyrvtepgeylvsikfndehipdspfkvdicpsig
darkisvsalqqkglqvgkpaafvvnfndaqkgklkakvvapsgteeeaiiqeiddgqyavrfiprengghnvhvffndc
eipespfrimvgkvdcdpgmvhasgdglrtghtgqpakflvntvnagpgalgvtvegpskvklecaekdegyeftytpta
pgdylitiryagvhiagspfkakiegqagpsdviqhgmsqvvvetvtktsimskfsalpkfqseasrvtcegnglkkafr
gkqatfnvdvtnggnnmmfvgmmgpkgpceelcvhhkggyvykinyvvkergdymlvvkwgedhipgspfcvhce
>GALLO_DN10021_c0_g1.p1 selenoprotein N [Mytilus galloprovincialis]
mqayfqpllletmntnsqlnseesngtnqevvdqttesppatsepieqqthqqqwqpqpyyqevlvvppnriifaipkwv
vyigtavigilfvalggfvgdkiyktyflpgqmlpnmtfsavgdegweffkkydrdgdlklsldeyetlyhtliasginv
ttdlqykayrt
>GALLO_DN10021_c0_g1.p2 SEPN1 [Mytilus edulis]
mfhprpfasvhvpspsiflrsrfppqggvasvraynkeylrsrfppqggvasvraynkeyldisfrlhaefqlseppnnp
mwftpaqftgnliisrdykkiiyfhmyvptdkklnvdmewindietaaamqvdigflpqmemnmvstttdldktlkaikw
tnqqvk
>GALLO_DN10026_c0_g1.p2 AFG2 [Mytilus edulis]
mtpnsilpsrdktqndsqkrlvatmltlmdgisqnqkedkvimvvaaccvpdhidpslrrpgrfdkeievgvptsqdrre
ilqkllqkvpntlekeiilkiadkahgfvgadlasvcqqaslnslkrtlknggnqmvsvsvtkedisvamtmvqpsgmre
vqleipqvlwsdiggqeeiklklkqavewpllhpeafermgispprgilmygppgcsktmiakalatesgl
>GALLO_DN10026_c0_g1.p1 AFG2 [Mytilus edulis]
ltiqrtqnlnqsnvdelshdlsgmnmsdmscdtsfkspctpsssfdrslssenqsfnnsspisstpkskprnldmfktpe
ppgkqnlkmdeqfakiasqtrlmilrdepieeddikdkvtfdwigglksqikvlremiqlplaqpelfksfgippprgvl
iygpsgtgksllikavtnevqahvisvsssdviskffgeselklrnifieaeerapsiivmddvgsilpsrdktqndsqf
yftksr
>GALLO_DN10027_c0_g1.p1 HPGD [Mytilus edulis]
mltdkvvlitggaqglglafseilleqdakvsfcdindeggketlqnlqnkygeskvmfqkcnvtsqdemaaffrstkek
fgrldvvinnagiggettswertvdvnlkgmisgtflgleylktdkggnggvivnvssaaglranplspvycasksgvva
fsqslacnedvinggvrinticpafadtalvrdlykdnsvngnrvtefvnkigimttqevaegllelvtderkngailk
>GALLO_DN1002_c0_g1.p1 peroxisomal membrane protein PEX14 isoform X2 [Aplysia californica]
mlgkpktedrldkiesmvielqknivetlskiqltltsmqetmstnqekvqaishevysqrsstamsninesqfatemks
elqtvkglllnrrqfpptpsssslpawqlsqnasptsksnmvkpsgdaaitseverdatitsepsgdatlvsdeaylnqn
kddrtdgenndkvkvnfsleettnvqmseasqpiktdvsdilnqsedskdnlqmkskeeddkdeevd
>GALLO_DN10030_c0_g1.p1 F-box/WD repeat-containing protein 5-like [Crassostrea virginica]
lpraslpdceswyeefrrlcmnvpvvesevlkehedevyhvmfspsgkyfsstgkdgnvivwelgmpttmftkklvvdlp
sytrfsefnqsetkllvagmdmgyfydgfikiyqfgkelielclvrvefpnfrgawyddnnfismgrasedghgyflqvr
thkaekkicqhefsellkirhcrhrndfv
>GALLO_DN10030_c0_g2.p1 F-box/WD repeat-containing protein 5-like [Mizuhopecten yessoensis]
matcdastsardcdhdpvtkkqkqednesdeddnenacnsaetqdkylilyqtsldyratlykygidynvlndaesgevg
rmftpphclyecdgtcigtslsndhrylaycvrqkilgegfslydesievrvydlqndletkevykgarsvgedhvsyif
psisknfvacgsenlkgyiwdrrygvilselnhecgihsqngvnatafcptdqevlvtvaddlnirvwrsrqavydtria
svidlpnkpynqnvippsidsdsdspdevvmddlddgkttccyglknrkl
>GALLO_DN10031_c0_g1.p1 GTF3C2 [Mytilus edulis]
mekkktklsksfktstpqnkkvpalscspssnvdktsfikslhlitsdgstdddkinssniscdsdndltspnsesniai
eeyywknpwnntpvhahgltdgnssksrissktlniklkekkltkmsseivyshdkrsansvskkrkmnksesekntvle
nkkhskqkldehnlhsklqrrsdivsqdkkslpkrekkipqklkdffdepkseftsdsasdvdivtvskegvkfssekkk
gkknclrkegntpspseknslrnkgitpsssekkrktlysfkekfseevdpnnmsssvsntldeigdallniaesiekki
tpgkraksiknlnskntsiaksfleseeqnseyvtcnkqmsdnlndklnehspeskkdvcligkgsnsgskskkkrlsei
lpvprrgkakrkildesekeitdfenesdttsevsfkmarveaderevitptlenfpketnishaykdrdsellkigkkt
gnknstdliemrsqmmsnmessskpnietegnstsvqgrslrnrrsnvvlndfvqpkrriynkktakksvisedkikdte
ihtclrcqlicssighlkhhlmsfhnalwdkscpkgltdekslsiiikkigklccpkcgkelkhmhyyrkhvqwcgrehe
kyfcdlcekfimimwqhehelmhvrkdkmeeidkenasilaekevvtdsndrkrlaakkaeklliainksyegavdltsd
dkdpdaevlsessdedviisgsyideeeleeikvandskhmytgshfantfnknlehckemddcnnvqfpqfcprvpewn
plaeddikpylpsanvspefliksskktnvrqdlqqikvfealnlkdygliftggpvwglawcpyphnvrqqyqylavsc
hpdmdtvhqvtdtnegpgliqiwntgklnqavecmptpklefciahdygvvrkmswcphrcwqkkdtileenrlqqigll
aiacgdgsirifsvsnpeqlnnsssptfyrptpevtlvghkirrsktpscislswsvkeshmlggygdgsvriwnldtds
allrvptpdqgllllpfrtflphsktvtdlswsphstnyfltasidrtvklwcldnlvtpqitakssaltaaiwpsvvqs
vvyaeddvyaqqtcqmrihsygdlrdknrainaplqrflsgiwdisisnwhlmvfgcdfngnvvftyypavfgekkphks
kmvlyktnlkkkhcvineeeedlrknivllmrrmmtqitilqkllktlltniiwnivktfhlirk
>GALLO_DN10032_c0_g1.p1 Hypothetical predicted protein [Mytilus galloprovincialis]
rktrdryqyklfsystmqiylfsslcvvvcvslltvhaipsfedflsndqpwsslpqcsrhnepcdyalktisqrrspng
dvereetlfetiteictcpdgitcprgwdnapgrtitrnllssgkrveyksnycteptpdticnveegevavvmtgvmyp
dviesvncacpnndynlqlkrayyvstfqithefvcsmrtcnmntsdrrvckkikkdgieecark
>GALLO_DN10033_c0_g1.p1 Hypothetical predicted protein [Mytilus galloprovincialis]
mealrswwevpsiahfcslfraafdlpdfdiedlenclyafcedqespfvidlicrllrgcysrkdiesynyevylkdif
kyraateekqenpfvnsdfksldlrtkvevlhqlcdyrldaadvmdqlkglegdnmrvsplgsedsgatywyfygnrlyk
edpepvieeekpekkkkkekdkkanfaysedkld
>GALLO_DN10035_c0_g2.p1 huntingtin [Mytilus galloprovincialis]
pesaqtsqqqfhhnqlptseqlssclhcvslvlqslqlsqqvdkqvtwlcslvsmvyqvvlsyevlpgeklikspahdts
edqdteqsdlqqiikacdrvsdliiclhtrlkgpsnllpsfvadhikniilglsrqsvinsyarvpgivwkigwtptptg
eprtqlpplpldllqdkdvlkefvfrintfgwisrqqfeetwmsllpilnpvrvdeeteeinspeeeveksqcmviavkc
vtsmllhstltpvpgnpsnsrfemrprdkplgflhtrcgkkltsirgvieqevqnlynrsnsrqlyynggkddnkllrym
fdsnlerelgvenfnlgqisvegiwsvvgalstrivesdtsespdstpesvqtsqqqfplitiekrersmtfssidinsc
lqflldlygqwlsssaspkpplmlrneviksvvclsdvyverdqydwmlnilletqkihpsedeminqyinvglckaaav
vgvdssvaskimtildyglktphlpsrisalhgilylleagiqettkqiiplatdfllknlssvnqtcitsqtyvltmwa
tafyimenyhvdlkdlefpskilqfavttasgneesvstavylailkglerllltdvlsqqdsevimklgvdrlclpspq
rslaalglvftcmysgkqydqysplprdtsknssaynfdavyqdpeslilamervtvlfdrikkgypyearvitrvlptf
ladffppqdimnkvigefissqqpypklvaqvvfqvfsnlhdqqqtllvqdwvmlslsnftqrtpislavwsltcffisa
stnr
>GALLO_DN1003_c0_g1.p1 MUNC13 [Mytilus edulis]
mrygiesiyqamthfsclstkymcpgvpavmstllaninafyahttastavsasdrfaasnfgkekfvklldqlhnslri
dlsmyrnnfpasdqarlqdlkstvdlltsitffrmkvntavqelpspprastvvkdcviacikstyqflfdncyelyqre
fqegnasesvnidqegpsahslefwrklialivsvieedrkcytpvlnqfpselnvgqvsasnmwtlfaqdacyalqvhe
kertcksseymnlhfqvkqlynkyvndvpqfkgdipeypkwfvpfvlqwlnenddvsmeylhgaydrdkkddfqksaeha
lfsssvvdvftqlnqcsdvikklecpdpdivkiymqrfantvnkvllayadivsrdfdkyshrqkeactlmnniqqlrvq
lekvfesmggekldesaaqilnelqqklntvldnlattfakslesqiqqsmqelgallakvkgagqvslaqpsqrnniqq
esytvlrplmdvldsslqlfarvcektvlkrllkelwrivvytmekivvlpplsdprqskdenkdkdlrdmskeaeknls
pkqcavldmaldtikqffhaggqglkktfldkspelqslryalslytqttdtliktfvstqtsqdelgnkdpvgevsiqv
dlithpgtgehkvtvkvvaandlkwqtssmfrpfvevviigphlsdkrrkhstksksnnwspkfnetfqfilgnedepda
yelhicvkdycfaredrligvavmqlkniieqgscacwcslcprihldetgwtilrilsqrtndevakefvklksevrha
eevk
>GALLO_DN1003_c0_g1.p2 protein unc-13 A/B/C [Mytilus galloprovincialis]
mevedimslfcvcvkkarligpserfntyvtlklqnvksttiqvkgnnpcweqdfmfetmrldsglvievwnkgmlwdkl
lglhwlplgkvrhsntegdgqwlsldseiimhngevrgtryptghsilidarfelpndfvadlpeseaaelqnkleyfns
ilaqemielqrqrhqhsssiqsgqsedsdytsemsypqqlnahniparqirnapmpsdmshlhgqeyyteydpyqdsfer
gesfdrvesfdhngsfergesfdrygspdrdeyerentfeqdsfdqelsveqeesdsvrnyrqdsqdydhykpeeykhde
ykhedyrrddfknndykpddlrddfkngdykqrtdyyqegpfqhirsdtdseplsynsrppgrmkqhhsyisegpvnstr
sstnisrgstqevsdgqdlyetqmnpdyssparskwidavnrvreklqetssmegdiisdegrerpwphvnggpnnnefy
knidsmpeikprskksgvlvsdltvtmsfiis
>GALLO_DN1003_c0_g1.p3 UNC13A_B_C [Mytilus coruscus]
maaskrnagvpsamvarqslkddelkmhvykktlqaliypissttphhfvvwtatsptycfecegllwgmvrqgvrctec
gvkchekckdllnadclqraaeksskhgaedktqniisamkdrmkirervkpeifelirqvfgvdkkshtghmkavkqsv
ldgtskwsakiaitvkcaqgligkdktgtsdpyvtvqvgkvkkrtktvpqdlnpiwnekfyfechnssdrikvrvwektn
>GALLO_DN10041_c0_g1.p1 Hypothetical predicted protein [Mytilus galloprovincialis]
meesfyivlvlkpkdyecngideiqlpgeertkhltlrvygtissskyyigivgalaifggfyliafmigccyhgcqknr
gvwiieeekseaegetedllnrsnrlpgsygattgnesdvmdrslheiqtpsntthhwnllswmqkkvdtdsvdssidfl
pdadkekdvfrtkvrtplqd
>GALLO_DN10041_c0_g2.p1 SID1 transmembrane family member 2,SID1 transmembrane family member 1 [Mytilus edulis]
tsfmyiiaclcmlkiyqsrhpdisakahtsymfmacvifiavigvlhgtesfwivfstiymvgtlimsvyiyymgrwkln
reifihtwvqirqncfmcprpmykdrfiflvlgnsinwsiaifgvvtrprdfasyllaifignlmfytvyytimklrhke
rlhplliffvacailcwipalyfffahltswqlnpsqsregnqncmlfefydshdiwhflsaismffsflilltldddlf
strrdkipvf
>GALLO_DN10046_c0_g2.p1 Hypothetical predicted protein [Mytilus galloprovincialis]
meeeaevlrkelkwiledqvhkvlqevqhtlqecsrrfpircgldenkslvvphrillsspnggstikcvvtllgdsicd
adinfkhkqakdhhnfkttinpevswklqqiqdagnylvkamfslnqidkdhvfhsakevcllldelisslnqgrsclay
pkrksiediiysrnmqilvppvpndtalsfyihssklimslysinmssqgrteitsrqqiectvqwlneavvlftlalqq
cqq
>GALLO_DN10047_c0_g1.p2 Hypothetical predicted protein [Mytilus galloprovincialis]
ivatqlmlvsvksveerlvakdttravvvklfiehvctagkeeveirrcmplwvtlrdganmkevqslekvekfiktcnk
dvvtqcfgqqvtcvgcenpiqgapvrlpcehvicrkcfqdcillkefvcpncqkefpkdldpnkaqksgevrkyqdyrrr
cnsffmevvsqlcfaegtppsqeviekllsyiighvgkkkvervvskeltifddsidptpvvl
>GALLO_DN10047_c0_g1.p3 Hypothetical predicted protein [Mytilus galloprovincialis]
mnshtlavigedypakvcglkiigedypakvcglkdkdsrtqwedefakryimpmlqdmenilkkcndgilqdqrlgadp
llqilyetdrpqeaqdivmlhdipavwryramitvnhlrqnldttkqklpvlrlflteehhlravrfvpsiirlqkmliq
kysrkldraeattltisysqpsqtesryyktkvist
>GALLO_DN10047_c0_g1.p1 Hypothetical predicted protein [Mytilus galloprovincialis]
mifrrsfllqqlmqtrsfllqqlmqtsgheiennlsryfnhaselvrttgdphhlvelcqlvlqcmedslhqqyvnrede
vamvtkmlreaipniaqevqtlekidhiskvrfcltvvakyiytlfgtgqknrlepdirrlfdaaaklceecgspwprry
fvkqlcrcygidsyqtvltksdasflrwvrlpelkekkveechdryivtgdelkekkveechdryivtgdeykelretiv
ttvlnedaeklqqllqrpkeewqtriklllalhreismnnvyggqpqkftdkgkeflgefimnhaliihkevlqrilqna
lwrlpgnivprmplaeqniscllthcfvlmteipgkhtlltpllniarkpqkmvssylptmpqdelleikeavlaarrky
lptmpqdelleikeavlaarrgnvnenpvfyrcpnghpyiigncgqpgavgvckecgreiggqghhlrpgneldagvdrt
ekghvlgpaarlgplraperklnrascavlrllthmsmyiganvneqaacqtikptiqqgdvprlm
>GALLO_DN10049_c0_g1.p1 putative UPF0722 protein C11orf88 isoform X1 [Biomphalaria glabrata]
mavtidltrgevtefsgsseedinyaktfwqsvqlqppvesrlvssdikqrlrvapsasqsgamvhmwkdepkeeratre
flmraqtmekleeyekmqkfakameedkqlvkkhreerikkeeisrgkstngkkkvkeafvendydnpheetyeealrql
dqfqknkfgedsdsd
>GALLO_DN1004_c0_g1.p1 heterogeneous nuclear ribonucleoprotein K [Mytilus galloprovincialis]
mlvhqsqagciigragfkikelrektgaqikvysqccpestervvaiggkpkivvdcidtihellksappkgpnqpydpm
ywdefmvsdyggytaaeggrgkggprgappgrgmggpmggmrggryenkrgggmgrmemggrgggggmmggrggrgggmg
gggmgggggmrgggmggpggrsgnrgggmrggnmggsrggmgmgggggggmgqmgggmgggmgmgmggg
>GALLO_DN1004_c0_g1.p5 heterogeneous nuclear ribonucleoprotein K [Mytilus galloprovincialis]
maddgydggmkrghdddyedhgqkrrrggdgprvelrfllasknagaiigkggsnikrlrsdykasvtvpdstsperyep
pyilrfenfvlfitlamgishpssliislydpakmvnvpgfenlsqi
>GALLO_DN10050_c0_g1.p1 Hypothetical predicted protein [Mytilus galloprovincialis]
meflvrvwsvfcklrklwytscgsgkqsrtktrtcskpypnyggktcpgessmtssqtcntspcpvngkwgafskwsewg
scsvtcgqgvktrsrsrscdnpepkyggtsctgqsvtvdslqcteiqcpvdggwtdflswstwttcsetcgfgeqkssrt
rlcknpeaefggkpcpgesteertqqcnikdcpgycecstvgdthyrtfdgqwidfmgschyllartapddidchfsvvv
inkaasqtselpytrtielaikdytirllpdkvvlvdgtkislpyntkdnsvnifvsgryvrvqtncd
>GALLO_DN10050_c0_g1.p3 Hypothetical predicted protein [Mytilus galloprovincialis]
ghvtvalvasliavyvkstegvctgyyydtcskyvytkdkytiacgwwgrctkykqskkteyyrcqkkcptvhggwssyg
nwerwgscsktcgsgsqstrrlrycnnpspknggrgcsgsnskl
>GALLO_DN10050_c0_g1.p5 Hypothetical predicted protein [Mytilus galloprovincialis]
mcaykptvinvilewdgsknlelaaldtfakrmtgicgncdgirnefsatndskptdeflkigekvetfalaeeakeagd
tcgvlseilattgamneignhrche
>GALLO_DN10054_c0_g1.p1 Hypothetical predicted protein [Mytilus galloprovincialis]
aytdggtfsstntetnwmnfwykdpladsntcdkiayndggtfsssedcntklpymceikgkvetdkqmfisisvipwtd
drimhtlcnlsrpllpgeniyisinyrpisrdriialddtglqylgdlssiyqrvvrngihlcevtglhnkqtwsaefly
qepvtksiwfmgsidyapsmppteivkynlatepelrqqkeltsptdylnqewmnivqslgesstgyystrvvgfsdsgn
smnfeimlqllkpysmaleqviifd
>GALLO_DN10058_c0_g5.p1 Hypothetical predicted protein [Mytilus galloprovincialis]
glnvliigldslshlsfqrllpltysyfrdeldftilngynilgdgttanviplltgkiemelpevrkhmfesgyvdkyp
fiwkefekhgyatvyaedepsigtfnlr
>GALLO_DN10059_c0_g1.p1 WD repeat domain phosphoinositide-interacting protein 4-like isoform X1 [Pecten maximus]
mssngilslhfnqdhgcftvstesglriynvepltqklylgheqvgsvahvemlyrtnllaiigggslprfdekavliwd
esqkdvqkkavmditfsqpvvnvkmktdrlivvlrnqvhvftfpnnphkldsfdtrdnpkglcevsslgqtlafpgpkcg
svqivnldtaqpgqstapviisthqtelaclalnqrgtllataskkgtlirvfdinskkkiaefrrqtlafpgpkcggad
pavvycinfshdseflcasgs
>GALLO_DN1005_c0_g1.p1 Hypothetical predicted protein [Mytilus galloprovincialis]
mgnlvsqlekpgkevvnqektkkenqtkeeiiaqhaiklknkeekreqfldymngkdclgckvvatvnplvlagitgyyy
rkqnikflkpswrycihgtygtlifgllwmsfmgltgsyslkrsnetfteylqrdnqtvmnnaralfksdrtdkvke
>GALLO_DN10060_c0_g1.p1 large subunit ribosomal protein L31e [Mytilus galloprovincialis]
maprkgagkgekkkkvtnevitkectinihkrihgigfkkrapraikavrqfaekmmgtpdiridtrlnkhlwskgvrsv
pfrvrvrlarkrnddedsvhrlytlvtfvpcasfkgthtlnvdse
>GALLO_DN10061_c0_g1.p1 ERI2 [Mytilus coruscus]
ntstgkiesefqfyvqpqespnlsefckqltgitqdqvdngiplnlcvrkfvrwldslkekkgvvftqpstetenchlat
ivtwsdwdlgvclynelrrkqigrpcqlnswidlratyrkfysrkpnglngalkdlgidfegrehsglhdsrntailafm
iletqrywrte
>GALLO_DN10061_c0_g1.p2 ERI2 [Mytilus coruscus]
mliseispiqcskltkkspshqkltkvkakriipgkfnpsqiyvdpeidtnaftnsrnaaginrltefsvnvplpkrvpt
tkkhisplkitkaypqsplkiteaypqirnlspmkqsclrpqnsvirsnsirtk
>GALLO_DN10063_c0_g1.p1 Hypothetical predicted protein [Mytilus galloprovincialis]
mktkqmfssidsisisswnvhglgqkhrdpdflelinhdinilietwkgvepdvqipeynyyckqrtkadkakrnsggii
vyykkkfekgitylknvtksqnrlwmkldksffglqddlyicgiyippknsphynneyegleseisflsskgnfllmgdf
nsrvsnysdfvandenninlthilpdnyksdfqltrkshdkiinpqgrdlldlcvsaqlrilngrfigdllgnmtffsmk
gcsvvdyaitsesllssvnyfivktpsyfsdhnqivthlkcdgklpninniykkidfefkwtntsklllenelkekyiye
elnnfqqtnfentqdglnratdlis
>GALLO_DN10066_c0_g1.p1 Hypothetical predicted protein [Mytilus galloprovincialis]
masaglsddltfdmeeiteyrrlkkgdhlavrgdhagiqyyhhgiflgskkgvadfggadkenavlsfvdlmqfnnrgnr
tivrinyppgkcleddvvvanaiklvdnpgswgpfnlllnnc
>GALLO_DN10072_c0_g1.p1 hemicentin [Mytilus galloprovincialis]
spslmisglfadegsyictatnaigqgsssqtfldvtgnvptvqvtqsefqgdfgqsvtlgctvtanpsetrvywkvlds
ngalqnidtavsrysgsvvgspsliisglnkadqafyqcfadndvgtgqssqtflrvlgevpavttpathqftlgttatl
sctvnanpaatsvswskynnqnqlvaidmgtnnnqkyqgstvgnpsltilntvsgdagryvcsasnavgtgnsgtstldi
tgalpivnipqstyaisignqitlgctvsatpketavfwtrqypnageitvskvnsakyq
>GALLO_DN10079_c0_g1.p1 Hypothetical predicted protein [Mytilus galloprovincialis]
mpvggyyippslrsrpginqilkyyqyhreteneyksylekevafkskyqaefskfireykpekplnqshlrtdlyralr
erqsssnyieavyefyflfrlseeydllemqhknqnqhmsatvgtnqqpavsqsrvsnlaatvhttgrqqsvdsafpqnh
nnvksmeeenarlkvlvdkqgqdiislqkanrdnervidelrnrlsgfaskqltegnpnftdlsdknrptkiaenfhavy
ddewtnalevlssprkgkmiedeaihklmnlvkeiykfccstatdqtlniamnilkpyaidtqqpggkddgkvfrpglep
kikllrreycmepianitekfkrtsedfkimqkypevvkyiekctelfwlmrtidppmvlkwpeggevlnvtlynhynkk
gdkvsyavwpavllheggavmykgfakpq
>GALLO_DN10079_c0_g2.p1 Hypothetical predicted protein [Mytilus galloprovincialis]
mtdpgldnsvkqvivqevqnavsasqqdtlnqitalidnrlstfqgniqqsqrdisqsqmskieetlsenytfqrkgnen
qykhevkvltklteakaqldgpdlsvdsihqardkivegmaiv
>GALLO_DN10082_c0_g1.p2 Hypothetical predicted protein [Mytilus galloprovincialis]
mygrnnnrknfrpanprfvsrgqnqrhnfrprtpgqytnnqpkrfqnttirsnfqnnehgqnqrsfeervdnrnvqssrp
qgpssfpiynqkqtqgsqqdlsqhssweqnttmrdpnlnrsgmvtyssdsrittqtssdgyhqappfnmlmndqkpfnms
mtdqkneildskgsgsffakvaqegiqskptfnsqnmqipgldvipdqedsntlvhrpsiispvhwctgqt
>GALLO_DN10082_c0_g1.p3 programmed cell death protein 7-like isoform X5 [Haliotis rubra]
mldieqeenkekereklqqilrsleikrqkkddqllfgesepvdmndpmfmfsqyydqaqvsvdsllqircdwdrfsvpe
gtpggnripdgfilpekpsski
>GALLO_DN10082_c0_g1.p1 Hypothetical predicted protein [Mytilus galloprovincialis]
msftqtgkpfanrqqdhtnpqihqftkpleyqglshvsvpesvqpvqmmipncppppnsflqndmqfrnnqqlghvgmpp
pmnrsfpnpfpppnfqpepysgsnqfppnshppplkpvmnqqiqqhhrqpfqheeeliqtehatvlpgkekdtewinswl
drkgvksddwkvqkkecvktpvnvydvqektkrmmflmaslqkqikilkscdqhqieeemrttnklkdemdairkylstv
dvldlrmkvkkrmqkrerikkqreekylsfypqaermtertrtertitqgnr
>GALLO_DN10083_c0_g1.p1 Hypothetical predicted protein [Mytilus galloprovincialis]
mtvqavtftmtsisvylfcfcfinfsftlaegrhkrqainltelditsvrsidkearkqlmfhidkearkqlmfliadrl
ndtvvtqsdlagtcqsklnntidgcttckadicanveipslseevfnrisngnyrpityagevmkeiaqwavgakdflgd
rmgpflknigedllevakvlikggkyiakpavnafqtlggtianagreiiqsisgdvnnvigdinhlqlmrfghledqlr
kpegr
>GALLO_DN1008_c0_g1.p1 putative zinc finger protein 66 [Crassostrea virginica]
mdtdntyspclvcgkgkdcrslnihtrintddkrytcdicsqgysdeshyyrhmtihtgdklykcdecgkefdtnsaclr
hmrihtgerpykcykciscdkqycrkdhfqthlkthtqkkktykceicnkefrskislpphmrihngerpykcdicgkdf
nygnvfkmhmrvhsgekpykcdvcgkefsdsgtlsrhkrthageerplytcevcgkqlkqraflrkhmqihtgdkpykcd
vcnkdfaqn
>GALLO_DN1008_c0_g1.p2 zinc finger protein 239-like [Patella vulgata]
miihsskkpfecdvcnkgfsrkadvkthmrlhsgdephscefcgkkfnqgsdlkshkrihtgerpykydvcnktfawres
fqhhkkihsdktrntfecdicfkvfkagqtlkthmkthtgdkpyeckkcgkrftrndylvghmrihtgekpfkckvcgtd
frhghhlqehlkthtddkpytcdvcdakfkridnlrlhtrihngekpfk
>GALLO_DN1008_c0_g1.p3 Hypothetical predicted protein [Mytilus galloprovincialis]
myllcgqqfiqsfisknqrrnkgnregivqvgldthtesqekyifniekltehtstkdltclpainfsfvesvvksgsrs
qgdkeiskgykyfsekyifnisgflltvksvna
>GALLO_DN1008_c0_g1.p4 zinc finger protein 883-like [Octopus sinensis]
msehiqadecgktfrqkphlnahvrthtgekpykceicnkyfgqkkhvishlqvhsdekphkcdicgknykhannlkvhk
rihtgdycykcdlcgkgfi
>GALLO_DN10090_c0_g1.p2 cyclopropane-fatty-acyl-phospholipid synthase [Mytilus galloprovincialis]
masddvlregvrtnleawakkldcggdlekqnhfkklfikrlqnspvaietdkaneqhyevpteffkneqhyevptefft
tvlgkrlkysccywtemtktleeaeveslkiycksakitdglsqis
>GALLO_DN10090_c0_g1.p1 (S)-coclaurine N-methyltransferase [Mytilus galloprovincialis]
mvchksakitdglsvldlgcgwgslglfilqtypkcqvtcvsnsntqrrhietealkmgvadrldcitadanffstnkrf
drimsiemfehmknyeilmqrvsswlkpsgylfiqvlchrqhayafdtrpgsdtewmaknffknffhlqaepcpltggtm
psadlflyfqkdvyvvdhwvwngqnysktleawlektlqqniggva
>GALLO_DN10091_c0_g1.p1 inx [Mytilus edulis]
qiimvdiflgndfknlgfeflsmifkgqkfedygrfprvtfcdldvrqmtnvqtwtvqcslpinlfneklffcnwlmlvs
mviinsvnflynlisiflpyrtdnyvtkfmemegvragrinekqsprygevkkefvreylrhdgvfliwflsnktnqvia
seivsklwqrytkeglveaklhadddeylsptaasna
>GALLO_DN10091_c0_g2.p1 inx [Mytilus edulis]
mseilynvgvqrclriqcwcpamftgahvkytnnycwvsntyyvdfesslplekeirvnkeieyyqwvplilvfqallfy
lprmfwkrfggytllnikkmlnmaasagyltgderdkalddivaylhkyikirntissphhkmeiakekmsrlglhygny
lvflfmvtsflyimtaavqiimv
>GALLO_DN10092_c0_g1.p1 alanine transaminase [Mytilus galloprovincialis]
meyavrgpiviraaeieqelkagkskpfsdviranigdchatgqkpltflrqvvaictdpdrlmddpkypadaksrakri
lsscggqsigaysdssgvrvirediaayitnrdghpcnpdniflctgasdgiktimklcmtgeggnkragvmipipqypl
ytatiaeynacpinyylnednnwsldipelkrsiqearshcvprvlcvinpgnptgqvlsrenienviqfakeenlvlma
devyqhnvyakgsafhsfkkvltemgpeyqdielasfmstskgymgecgfrggyceainldpdvkvqllksisaklcssv
sgqaamdvvvnpptssepsyplflkekeqvlgdlkekakmvtetfnsmdrmscnvvqgamyafpqinmppaaieeakkrg
vpadvmycfellektgicvvpgsgfgqrpgtyhfrttilppveklkemlerfrktlhhqvnlqfprtvlvyi
>GALLO_DN10093_c0_g1.p1 Hypothetical predicted protein [Mytilus galloprovincialis]
mgvkiyiwaegggnvghgsmtlsdgthiswwpkedkaksanqrwksveaepatsyeqdeewegkpadfiyeipsgkldea
avktwwnefkttnnyhiafknccsavysalkkggadkiasfpmspistpanlkdyaeklqkaik
>GALLO_DN10095_c0_g1.p1 2-aminoadipate transaminase-like isoform X1 [Mercenaria mercenaria]
mgapgtdtisgckeillestritltnedekyifqygpmkgdpdfldelarflsseygndvdsdnlmatagatqglhltas
vmfdrstpvfvedptyfiaikilredlgmniipvptdgdgiipealetaikekviagsetktpfkgmvylmttfsnprgi
stspercrrlvhlarkydmllftedvynllsytgtcppprlmfyddkndddfkgnvlsngtfskilapgirlgwieaper
ilelvakcntswsggcfnhyasrlmttalkqgmltkhlhnirsiyarrmnllydllcedfpvpivcekpkggfflwaelp
ssldsklllqigiekhgvnfiigsstsptesykncirlsisfcddeklkrgvqklkdavreyqsiwgqdrceripismgp
rkigdsllrqsfcfifvc
>GALLO_DN10097_c0_g2.p1 mutS protein homolog 4-like isoform X1 [Mercenaria mercenaria]
mcrsdrirqslheiylmtnivvkevlgsirdqigclyklteavslldmllsfansctlsnyvrpeftdtlaikqgrhpil
ekiccdtpvpnntyasddsnfivitgpnmsgkstylrqiamlqimaqigsyvpaeyasfritnqifsrigsdddmetnss
tfmvemreinyivqnstdksliiidelgrgtsaeegvgichsvcefllgikaftffvthfieltnldslypnven
>GALLO_DN10097_c0_g3.p1 mutS protein homolog 4-like isoform X1 [Mercenaria mercenaria]
lellqnardpksdhtlygvlnhtktaggnrllranilqppsdleticmrqevvaeltskeeffynlqtivgrfldidhll
slfvqipkqdsmktaennianviylkhtlelieplrealkdfenpllktyyklledprydiimtkiisvihedtryqkgt
lhmrtqkcfavkpeinglldvarttytevvddvsnlvkqlaeeyslplktsynttrgfyiqlyskdkddn
>GALLO_DN10097_c0_g4.p1 mutS protein homolog 4-like isoform X1 [Mercenaria mercenaria]
tsytpgrrstssytpgrrgstsittpgskrktpyssttpmdvnssvivavvegrglargeigmasinlksplltlsqfsd
tptyvktitklqillpveiimpntacesgnmtklftlvndqfvntslsavqrkyfneargiqyvkqlcvpefstvemevt
skyyclaaaaalvkyvefiqnivfaprsmkivfkgsenttmidattvknlellqnardpksdhtlygvlnhtk
>GALLO_DN10099_c0_g1.p1 Hypothetical predicted protein [Mytilus galloprovincialis]
gdpllvlleftrmkkihildmfrafdlddshsitweefregiaqnklpirpsnidklvqsidmdmdgqvdfselvisqka
hkrkveklkasgedvfnksavgivnerlrqwfddhhfvlkdtsftes
>GALLO_DN10099_c0_g2.p1 leucine-rich repeat-containing protein 74B-like [Crassostrea virginica]
kldiknfqrivmynvlttkskrkkesssgsesqdnpskdsvnkakhfktddlqsnltkndigrkglillaeaidknlklk
elnlsdnningddcdivrqimegdnmlqslnlshniicisggqhiarglakndglkvlnlswnrisgngaaaigyalakn
sdlevlnvswngfehggahalahglsqntclkeldvssnrigqsgmaklmkgvkenttlealkiadnsiitsdtfmvllt
lekheqlsyldfgnqpvtdefeekvyeiqkgknivvkygkiirnpnprktdgddrmyisgdpllvlleftrmkkihildi
frtfdtdgshsisweefgqgiehnklpirpsdidkiiqridinmdgqvdfselviahkehtkkvekftakgddafqrsei
giinerlrkwfa
>GALLO_DN100_c0_g1.p1 Hypothetical predicted protein [Mytilus galloprovincialis]
gkdkpgrfinlaihkmvnmlsvllgllvftttptqtstcclptqmegtlgfssgyqvkdkgfrteamfllaydvkgkrqs
tlgegvtngikfqthqiddyaagkqytvtngkcvivplktemlycipsdakllkstfigfddkkidvdmymftfqgatvt
msvtkdtcvpvsehvtypnvlvdahskqddglhvdrtsrsacvfssnntcikmlfadtngrifriidgisntnkrfrnrg
iiptgi
>GALLO_DN10100_c0_g1.p1 MYLK [Mytilus coruscus]
qciehkwlahsernsskklrqslrnlkqfmarrkwqkmgtairaigrmsvwqkqrgdsksidhssitsdsdiasqsdlsv
lpvsrstsrgetdfkgenlessdttetdeevfnqskdededceddncvncennnkhiktmssgdtsapaeiikdmvdcea
vkgdvvrfdiaveghptphvewlhdqsvikedrrhsfiqkedsrhsfiashnglhsliirdicesdegdytckvandnge
dtcsaelivygvnaf
>GALLO_DN10101_c0_g1.p1 1-deoxyxylulose-5-phosphate synthase YajO-like [Pecten maximus]
ihkqkmsaarvllpgtdlnvsrlclgcwqfnankanpswdaqpeevskaivdkcfevgvnffdtaegyggseevlgkclk
grrqnaviaskfgfrqgvdtpsysaeqideaitkclrkletdyldllqvhfpsfmsdpaagvkelerqkalgriryygvs
nygpknmkqlleaggkpvtnqmgynllwrsaefevlpickengvgilaysplqqgllsgrfakpedvpvgrkrgklfske
scdisrhgqpgaekevfealdkirdickranvtmakaslawlvqqenvqsyivgasspeqivdnteiptlsdsvvkelca
atdpiklkigkvldqwahpdrce
>GALLO_DN10102_c0_g1.p1 phosphatidylinositol 4,5-bisphosphate 5-phosphatase A-like [Pomacea canaliculata]
msaqkiktktktfrlymvtwnvgdrnaptdftellkldqeplpniyavglqemtggddhvyndwtkhlteilsdrgyfrl
ksvrmqaillvvfvkredilsfthieseisragmggwwgnkgavsvrfdvngvnmiivnahlaahmdnvreriedfhtil
rtqkfrdkdvdhildhdyiffmgdlnfrlqkvtstyverairyg
>GALLO_DN10103_c0_g1.p1 2-phosphoxylose phosphatase 1-like isoform X2 [Patella vulgata]
mkmrligrlqnsmpmelkiqvernhqakelvlyaedcqypllrkskgnylllalffgasailfcffiiiwighleelqvf
hssgqrtirslenkeeegqltkvnrsflddlqynlchspdepilglegfvptgfklqqthiliipgeitpnisgkitlna
trstslyceqadcrfgafnrlnpklkvfqekiksdkrfqkefesnvandlachnelsplgiqrmvslgefvkdvylkdlk
lessliqpkhikltrneesitaksslaflfgllseghlrkfntsvvsrnlcsekhgmshvdcncpglyrteqnfreqlfh
glkkgdnsn
>GALLO_DN10105_c0_g1.p3 dystrophin [Mytilus galloprovincialis]
mkglensftrlvtetnkpevrenddlckeyliqfkdlqaevdankgtydslntagnqltrtmvaadaqrlqrrleemnqr
winlmtksmeirgrlesnaeqwlhlvntlqeliswlmtkqqelhkqrpiggdtptlgqqndvnkvrnhsinrdqlvvtpq
r
>GALLO_DN10105_c0_g1.p1 dystrophin [Mytilus galloprovincialis]
maaesshdkeahesshdkeaqhlikkirrqvrllnrkwtevnqgcnewqsrietvskkvttlekgldvlneklleaeqtk
stwcaisdilidhlqgeideikkyqqaitpihslvdsvndeanelqnlnvvlshtnvhkledyntrwkelqisledrlkn
lqeairefgpdsqhflsrsvdhpwersvsgnkvpyyinhtsetthwdhpemaalmealnelnnvrfsayrtamkirmlqk
klrldlmemniatqsfeqhhlrgqnddlmdiiqiinclstmyeiaaqshqdlvnvplcvdlvlnwilniydvarsgkirv
lsfkvglillcng
>GALLO_DN10105_c0_g1.p2 dystrophin [Mytilus galloprovincialis]
mimeecaeqeviipdsvqqqinnlnsdweiiqklaaemkpvseekmevitqvkaealqmgiqkviveshqsggskssqwp
dfdkstaelrdwltllermlksqrvtvgdikdieqmiqkeksvlqdmatkrtqledvlstaedlqkhstsesdkqmlkek
veklrehweqayarvnqrknqlddmllecrqfdemyaefdrwilqvedeldsgkidpkaedidkqiakqkrlqtevderq
kmidslkklasklideysqedtshvklhlekamnrwstllhrlaynikvlqtnrnslqqvettldgqqndenkvrnlhrl
degpre
>GALLO_DN10107_c0_g1.p1 ubiquitin-conjugating enzyme E2 J2-like [Biomphalaria glabrata]
msgkrvnntatarlkqdfmrimrdpvpyvkaaplpsnilewhyivtgpekspyeggiyhgklifprefpfkppsiymitp
ngrfkcntrlclsisdfhpdtwnpawsvstiltgllsfmleksatlgsietsdytkrqlaaqsgqfnlkdktfcelfpee
aekireeqarrerelaestrngntqsqllngqntngnnqgiigsalanifvviglaafaytvkyvlrnive
>GALLO_DN10108_c0_g1.p1 RIC1 [Mytilus edulis]
mstkseknslfirdfpvsidfqntkaakltesdgyvvhmeyspiiggyvmvlssgramfvippstkadngvaqgvwvkdl
kdtvclavnhryrlmafgcksgagvvyvinevegtlevsyklsvsskdypgkfelfm
>GALLO_DN10108_c0_g2.p1 RIC1 [Mytilus edulis]
wsvfgsllvcslageysfpydsvhlfpppvkamewglegyqlwmvcgdqkeahqtdyndntqcshamqlhfvksaltvnp
csanhehvflqgedkiylnmgdssqkpshleshvsvgnklwqmipishsylasnwpiryaavdktgqcvavagktglahy
tcsnrkwklfgnetqerdlvvsggmswwkdficvacynivgqrdeircyprgckl
>GALLO_DN10108_c0_g3.p1 RIC1 [Mytilus edulis]
ckldntfsmsvkvpsqilllnifrdilivfcidshimlfnlerkntqsnpaldinkrqevslnnyvphpvcvtglalssl
kteygaknqhiakeaeslllnvagkllmfprdntgpqikennlpknkplpfcppamvatnvenmwtssrvnlekaqlmea
>GALLO_DN10109_c0_g2.p1 sushi repeat-containing protein SRPX2 [Mytilus galloprovincialis]
matcnfkikvkvircpvrsnsipdgyrtchpssdmvygavcwygcyqghtlkgapsriecletgewsspnqpycekkkcl
qivprgklsfsctedfyfrsictfgcdagfdiptnqrrtkvclasgfwnandpdcvdveppsfeqcpntlmfypgdnkdt
ayiswdtpvvidnndkgleptqvigpppaseqgvntynvkytvtdlagnegreclfdivvkql
>GALLO_DN10110_c0_g1.p2 coiled-coil domain-containing protein 97-like [Biomphalaria glabrata]
meegessedeesemedemddqkqlipdeqkaqfrqefltimqerfmsgqdehfnysevddnteyddldilqkdeeekyfd
adagdernldndelndidvendnmdcsihneqcvkdsgklqqydktinhvnsvsltlseksdiggik
>GALLO_DN10110_c0_g1.p1 coiled-coil domain-containing protein 97-like [Crassostrea virginica]
mahdsqssenciqeiarvslndtynqkgsahekmlqkliqtdaffkhqqigepdlceeekykiadeilsknktkfleryw
kylgiedvvcfencsseyeidfylkqikkskttnfdknrtknrrlkamqqlisegeyfseeemkyrdpflyeqlvgqyym
nswwdniwmmmksmirltkli
>GALLO_DN10112_c0_g1.p1 Hypothetical predicted protein [Mytilus galloprovincialis]
dtsgtnilatglvvglvicglllacavvvivvlirrrtfksrprekirntlggsqdiavplitanhsrlmqddgknshta
favrrnttlsdnqalnndyystvdqtaeqrsnetrddgtrttdsymaldpsvtgfnrnlsntpsvyefakpvgdtennig
dedrygftaegvydhsgsnrneesennigdedrygftaegvydhsgsnrheesennigdedrygftaegvydhsgsnrhe
esenniynnsvdtiydsgshkindetredgd
>GALLO_DN10114_c0_g1.p1 eukaryotic translation elongation factor 1 epsilon-1 [Mytilus galloprovincialis]
mndlkslatylnvpvaklsldqkekilvwkekdgktlrglisiakylsrnsshhkqfsgesieeraaidqwleyrlnnid
raqqekdtnafikdintyledkvyfvghqlsladfllyyglhnlfrdltfyekqkymhlsrwfdnvqhaenvrqtqtlip
fqknilytesa
>GALLO_DN10125_c0_g1.p1 Hypothetical predicted protein [Mytilus galloprovincialis]
levcvkdlehqltmkgsvdrklsdrerqiedlerelddleavrteledtrfqleseqkgksklektiqeldeiyenqrie
hentqqqllnkinslesrvkelqddlfqaqdelqaiqeendaevralqekhesefksvqqkyeqelksvkedfqkelqet
kaakvqleehlsaekhqsvhvqpqaemsaathrietqkvdnlekqiesmktrltetntkldqtskeklmldrenrslket
lhtnektlseqesvrrelssalrelehlrisaky
>GALLO_DN1012_c0_g1.p1 E3 ubiquitin-protein ligase NRDP1 [Crassostrea gigas]
mgyevnrfqgdvdeelicpicssvleeplqapacehafcaaciqewltrqptcpvdrnpitpnqlkpvprilrnllsrlq
itcdnvgygctavvkldmlaahlqecehnpkkpvhcelgcglvvpkdelkehncvrelrnlvqqqqhkmaemsteltems
teltehklq
>GALLO_DN10134_c0_g1.p1 Hypothetical predicted protein [Mytilus galloprovincialis]
msfrslqtdrehstenvqlhrqlcrqrsnstptlcnvasgdvnakdskgrtllyyaakygqteiarslldagcdpnitdc
nkstalheatdgshldviklliksecdlniknlqgqtalmravlfddiatvkilhkaganvdetdctgktalliglqegr
ekscvylikhgcevnivdklgqtalylathttvkcspsvckktdqrwi
>GALLO_DN10141_c0_g1.p1 Hypothetical predicted protein [Mytilus galloprovincialis]
mheidtndifkaaqqgninlfkdlgkkelsswlhktypksgdtvlhyacrfghlelvkvlldngadlessnfdgkralhe
aaqydrlgcvqyllsygaqmdslkradwtplmlactksnlsiiqalldrgadqalrnkdgwncfhlldsgadqtlrnkdg
wncfhiatreghedildflhsknsevwdtcskngrsplhtaalhgctsvfrfllknctypvdqkdscgstplmdalrsgh
tdiakllldiqkadvtsednvgyqalhqacqagciesvrfliddislspdtvssrgftpllvaskegqtdtvrfllsaga
dvnhtdtmgrtalhiasggqhadtvrlllehgakmlndktgtapdklarkdivkdvfkshgkit
>GALLO_DN10144_c0_g1.p1 caspase 7 [Mytilus galloprovincialis]
mmqimkkyaymdhsendcfacailshgeegivygkngkveikkllepfkgnlcetlagkpkiffiqacrgtefdegvemn
vadakgemdvdrqisthkipaeadflvaysvvpgyyawrnsidgswfvqalstvlekygnqldlvriltrvnklvaykfq
sntsnpymsrkkqipcitsmltkelyffpkq
>GALLO_DN10145_c0_g1.p3 dynein assembly factor 2, axonemal [Mytilus galloprovincialis]
makgasgfplhysflakfsakncfvpehcsfevnnnnavllllkekdsrqtwetfqagtsleelqelhfetdqylleele
rieaecvtgadnrlleeksvevtemtrkklsikiqnkkkaedrptentkqtgdrsaddefeegdecplsa
>GALLO_DN10145_c0_g1.p1 dynein assembly factor 2, axonemal [Mytilus galloprovincialis]
mmslrremsvlclleeedecplssdievvhekvipnlhgilkqrtisessedpclsasssgspesprdeffkksvkfndr
vdqatfkskaavsqmtqslkskrrrnrkkekrsrknsgssdgssdehrhsddhsdhcdknvevieeltneevdeetsdnq
ekqdyidstetfveetkvdqlesgigndpssdnakqekliqdikeklavseeddkcdsddemdntptdvqvsentklkee
ngnenffsenvedkierneeentisipssminkpsdltniigegdsvikikasektsgedsgvecsegsgdkgdksdvet
vlswndnlesqdhrtecafqfsnamiydldid
>GALLO_DN10145_c0_g1.p2 DNAAF2 [Mytilus edulis]
mpypfdeksseekakemadavkrkkeaeskkagktkrnqaekrveddatvpkytithrsdmdlqeyrntpdsrpstrpka
lvvsielpllanskpveldifekklvlqstepakykldlelpyavdesqgsakfdksnrclivtlpvipeempklpnfie
eikpenepktdevenkfeavenrnlkmslrlkkwkts
>GALLO_DN10145_c0_g1.p5 protein kintoun-like [Biomphalaria glabrata]
mgsekkedfkitedevkkigealkdeqfrklfleyaeeiqnpenrkiyeqeiaqmeqergmnvefihpqpghvlktsvdg
nvkafinicqndkafinicqndifhmicyf
>GALLO_DN10146_c0_g1.p1 Hypothetical predicted protein [Mytilus galloprovincialis]
gklryvnldttyqvectnkycfgkhdscllpftgsnsidivcaqvielqcggqiilridyrggyngtgfkeynclrevde
kkrycgkyihivslqkqivnfkihdvvdssikvwitayrpdemklssdnpnvnsvilytfvtlllvilgivgvfwchrsr
rqrrnttdpvnlsyqnnnvaaqnhlrtptnlsvrygvvpneyvdlegvthhehrphesssipspvqsetdqqppdhdmyv
elsvdlnsdtrrgaaayqtiwd
>GALLO_DN10149_c0_g1.p1 Hypothetical predicted protein [Mytilus galloprovincialis]
ihvssepiienidslikkerkssikdilevdasesrpkssvgrpksnrrqqdkepvtysiedssilqrpptrgglertss
ssslksaksltskvgdvefgdvddldndladlqlgpampssrpiqnltdarpitlqtainlksvvfgtgnqnfndewryq
sftfcdipklqyglvqkkggscgvmaaiqatvlqsllfkdgriplnrfgeptsierstalaialakifwrcgeyktavvv
mpsgksqfqgssnkykyddytetlminhfksyedlqsfvlqnirqfecdgtggailcvysailsryidlvksdmdeptgk
lmgahgyctqdlvnllltgkavsnvfndvmelesgdgsppmvlkgisgrsdvgllslfehykscqvgtfyktpkfpiwvv
cseshfsvlfsinkdlvndwkaekrfdlyyydglarqqeviklsicttdrsykpptgeeelvppidhcirtkwtdaqvdw
ngtepll
>GALLO_DN1014_c0_g1.p2 transmembrane 9 superfamily member 2 [Biomphalaria glabrata]
myvleplldmsqldyikclevsarlykmfggekwksnviltafscsgivfgvffllnlvlwakgssaaipfstliallal
wfgisvplvfigayfgykkraiehpvrtnqiprqipdqsmytkpipgiimggvlpfgcifiqlffilnsiwshqtyymfg
flflvftiliitcseatillcyfhlcaedyhwwwrsfltsgftaiylfiycihylvskleihgsasyflylgytfimvfl
fflltgsigffscfwfvywflllflvcnkdiqccesglkwtlylpdglllliigntitdkldvn
>GALLO_DN1014_c0_g1.p1 TM9SF2_4 [Mytilus edulis]
lailttrkvinvlkmypvlqrllcllttivmicegfylpglapvvycdkslndhkncktdlkifvnrlnsvetvvpyeyh
kfdfcvvdednsptenlgqvvfgerirpspykmtfkqqitcqsvckkeyahgdkekvsklkflkngialnynhhwiidnm
pitwcydvengqkycstgfpigclvdkdgkqkdacvisnkysekntyyvfnhidvtityhsgtntdwgqefgwdggriva
akleprsikhskagdcspglpalgigadttdisfnytysvtwetnddikwssrwdyilksmpntniqwfsimnslvivlf
lsgmvamimlrtlhkdiarynqmdnsedaqeefgwklvhgdvfrpprkgmmlavlngngvqrndagsp
>GALLO_DN10151_c0_g1.p1 polycystic kidney disease protein 1-like 1 isoform X4 [Ostrea edulis]
rifvlffsvfatglltsyiltvltyrfkiqkhkhsvslmmdqketvlfywktfllwtgfqslpvdeepenvlppeftmae
veyqvdelffrintltgshglpekptsyftdsdgtyglgddgissggsevnledderldnqlhkiedslcshepnlaqlf
klspadgmtkerekqirtnlemeiirqlqkqrhsmpdkvtgdssksstntsgtssemttpfgdrksgetirkpvlgvsgl
qhhtfvhhadispvndvkdsphqtrrdttssssnpdspdeqlrnadrvrllkdkggkkstskvdenicqdkntsskikkp
epphkptfhhpglrdvqsqettkpnintakssvlnspalrqlrsslqaierdrhsfkgesgssvttesssg
>GALLO_DN10151_c0_g2.p1 polycystic kidney disease protein 1-like 1 isoform X4 [Haliotis rufescens]
hltafgghfelvpndfshisiedffdlnenpvavcltgvllllyvllmvlchrldkhdakkggitylidnnladkqkyev
tietgfrkgagttakisvilhgeegmsetrelisdddrplfernsrdqfiltlpdsigkiwkvqlwhnnhgaspswylsr
vivkdlncgstyyfisekwlaveeddgkverefmalegnlgfrkvfwtkgtqyfsdyhlwmslvtcpsysqfnrkqrltc
gltllmmymclnamwykeikpeyrgefglldvslrnvtvgaiccgvvipvnllilllfrrskkgqpgyhnepipelvtcp
sysqfnrgkgg
>GALLO_DN10151_c0_g3.p1 polycystic kidney disease protein 1-like 1 isoform X4 [Haliotis rufescens]
gisksmmwlqslyfsfmvcvfiaqpfmiiiaviytairykndpsildhyedgefgekskleilrrkkeqvqyteqeeler
gvaarqrsrylrfarppqekqliearkkimkekkamsllrdtaviflmfvmlcvmaygkdtsspfyinealkntlirsgp
lkftnikftnewynwsqttmldklyppvinrtshqyneiyqlldnshiignvqlrqlkvirencdcpynlpflpdscyhd
yqiskqmktkgdklsdfkestssfniwgkhgiydnsgyvlhlnmtrsdvmvqleelqhldwinnqtravmveftlynapt
glftsvvilleipssggaypdhrirsthlyryvtkldnlvlafelmfiiltvykigvqlcdvvrleryfrnfwvvidtis
svlsltyiifyvyrfilvsetvenlrstyfrqfvdvsvlalwdeiirsligmilflvmikflkllhyikifsmfgtiykr
lqreivtf
>GALLO_DN10156_c0_g1.p1 Hypothetical predicted protein [Mytilus galloprovincialis]
mtthgsvaiemvttdiitiedlnwignygnvsflgawvggrqhghvyqwecqqynyqkqispysalwangepkpdkttqc
vqiwkistgfwlddhgcysynrvrvr
>GALLO_DN10156_c0_g2.p1 Hypothetical predicted protein [Mytilus galloprovincialis]
msvvfhsnmcseiaelnrnvhsdrenddydvinqeasdanmnicennndehyqgmenreetnydtlqtldentkdqrlfr
wkvaslllllltligwtlclyfgyvpnkctmndnyinpealsnyiwhrggfkpcregwnfnd
>GALLO_DN1015_c0_g1.p1 Hypothetical predicted protein [Mytilus galloprovincialis]
anmktnmekfysrtnmekfywvisllffivevssitkydlksvcdgpsqlltiptdgdillthsssdpllpnmtcvtsdp
lspnmtcvvsiynpmtkypgrvlayfesfstdeskncvnsrldiydergtsvnktltgpngvcgnrdnldiyynstqqym
tfrfkdvnqtsnfrvvltaahtgicqksefgcgngfcigrhlecngynncgndidelacvvalaagiivviiigslnfgy
sfvssilaiicfvtaimclvcrprrrniytri
>GALLO_DN10161_c0_g1.p1 ceramide kinase-like [Ostrea edulis]
ygdpifqstlhiqkiahqvaltsshliweqaskggpldspsseplfchrnantvplreviiathekdkqnpslpsvnksq
gvkakdtthlyielqcpsfivnilsrgskhkwkykklsfvcqdshlcsqwvrnindaldnpdfkrpkhllifvnpyggkr
qgpslykekvaplfemagiktevittqranhardtllehdlqkvdgvvcvggdgmfsellnglcerklkeadleqtqeqn
pippdirigiipagstdcivyttagtndpvtsalhiilgdnvgldvcsiysngkfqrysvsmlaygyygdilldseknrw
mgpkryhvagakkflgnkayhgevtfrlssdsdsnprdkkkclnecntcclagsravdkhskmndesdgvhkfkgkfmai
csftmscvcaltpagaspychlgdgttdlmlvqecsrfkflkhlmrvadrtadqfdfdfikiyrvkefsfrpfpeheeeq
kedtasggikhsklpssrmktsvwncdgeviphpslqvrvhcqlvklfgrgieeieskhmcncccslgelppdtp
>GALLO_DN10169_c0_g1.p1 telomerase protein component 1 [Aplysia californica]
dggqlmhvdkideffklkpmpilqdvsrparsvpverplaipcntpcwrtfrvfisstfrdmhgerdvltryvfpelral
gkkhfinvyevdlrwgvteeetkhhktlelclsevskcqyfigil
>GALLO_DN10169_c0_g2.p1 telomerase protein component 1-like [Biomphalaria glabrata]
nsslkrlgavnlsvgpldmwdkadvvrnnlavhrkaldespfnnqmklllskreganplflklaceelrvfgvferitnk
lkslphttpallqevlsriesdlgldlvs
>GALLO_DN10169_c0_g3.p1 telomerase protein component 1-like [Pomacea canaliculata]
slvtsykdssqcdspanilvhisgaapgstnilatlrrlcyeirrqfglttdipedfknitqkfgemlteagslsgspvv
ifmdgldlmentllpstmdwlpnpvpknvifvitaledgkfnssl
>GALLO_DN10169_c0_g5.p1 telomerase protein component 1 [Aplysia californica]
figilgerygympdkytvpdtpeydwvkhypqgasvtelemhlgvlmhpaqkqdkavmmirnnnfikdvpkeflsdfvae
npeaeskmatlknrvknspleviegydckwggsvdgkpivsglekfampiinsvw
>GALLO_DN1016_c0_g1.p1 nef-associated protein 1-like [Biomphalaria glabrata]
etatlhimysmkpigyvssvftykngtprqpalcpyargtitidksiftnpehsledleefshvwvifvfhknnntftka
kvkpprlngkrvgvfstrspyrpnpigltlakldsiegsilhlsgidlldgtpvldikpyipsydipqnvqdnpesclnt
ertsgqaswdkskedlrlkncplnqeqnnsdnsecheksikqvdckvtdnvcnqddmceqstlnvgasefeqsslhvgeq
sklhvgeqsklhvgeqskfhvgeqstlhasasdfpldlglkrelrtnddtqvnvmsgpvdsenvintctkdadkdtetfn
tdntktadwieippidkisvrftnlaqeqlklfsssaasdfclkylksgmevskaisdilcqdprsvyrrkhcvdslyyf
vvdivhvtawfdkqvaevvkiqpvsha
>GALLO_DN10171_c0_g1.p1 macrophage migration inhibitory factor-like protein [Mytilus galloprovincialis]
mpnlyihtnlknddipldfeeklikkvasvmsvptevvyikltcgdrmyhngsrgpmmfldmntvgkfnetnnpeytkqf
mefltentnipknrivihyhdasaheygfwrrapdykysqyysp
>GALLO_DN10173_c0_g1.p2 transcription factor GATA-3-like isoform X1 [Mizuhopecten yessoensis]
mdvsaeqqhasswlraeaprvgsyeptpgmlpsedigemftphfldqsshmnaaagyynqaaramgsyrsshvsassqvc
rphfptplhswitdaksmvphahsgwpmspfnskglshvsnsagqlsgssssiptsssfnfpptppkdgtpenvnaatey
tpeskpvktdihdnqspsyshtahpmptypsyvtpgsdyagslgfhpgsmfkstiprprtktrssalfcrrdvfddftrk
pkt
>GALLO_DN10174_c0_g1.p1 PSMC5 [Mytilus coruscus]
mdqkmevddstvnhegikqyyiskiedlqlvntektqnlrrleaqrnelnakvrmlreelqllqeqgsyvgevvkamdkk
kvlvkvhpegkfvvdldknidinditpncrvalrndsyalhkilpnkvdplvslmmvekvpdstyemvggldkqikeike
vielpvkhpelfealgiaqpkgvllygppgtgktllaravahhtectfirvsgselvqkfigegsrmvrelfvmarehap
siifmdeidsigssrleggsggdsevqrtmlellnqldgfepkqnikvimatnridildsallrpgridrkiefpppnee
aradilkihsrkmnltrginlrkiaemmpgasgaevkgvcteagmyalrerrvhvtqedfelavakvmqkdseknmsikk
qwk
>GALLO_DN10175_c0_g1.p1 Hypothetical predicted protein [Mytilus galloprovincialis]
mskflgkwkgdgssfvnfeafakasglpdevyeklkqgtyslefsrngdtwsyevvssilptktytfqpgievnttdlfg
kaskftavfdsdskmtlqeqtemmdwknftvtreikddvmlmevelengvkmsqeftrc
>GALLO_DN10176_c0_g1.p1 STXBP1 [Mytilus coruscus]
malkiavhekitndvilavkkpnewkvlvvdqlskrmissccrmceimsegitlvedinkrreplplleavylltpieks
vralmvdfqnpnntqyksahvffteacpdelfnelcksssakfiktlkeiniaflpsesqtysldsretfqfyynplrta
grtinlercaeqiatlcatlgeypavryrsefdknaefaqmvqqkldayraddhtmgegpqkdrsqllildrgfdpitpl
lhdlhfqamaydllpiendvykyennvgndvvekealldetdelwvelrhqhiaivsqqvtkqlkqfakdkkmtdgekan
irdlsqmlkkmpqyqkelskysthlhlaedcmkiyqkhvdrlckveqdlamgtdaegekikdhmrnivpilldqhitayd
kiriillyiihkggisdenlsklvqhaqipqeekciitnmqnlgvpivqdggrkkasqpyqpfnrkkqiegtyqmsrwtp
yikdimedaveekldnrqfpflsggaprsggfnkptissarygvwhkekvppsyksgprliifimggcsyaemrtayqvt
qscknwevligathlltpegfledlktvsn
>GALLO_DN1017_c0_g1.p2 protein HIRA-like [Biomphalaria glabrata]
melmacshdgtvafidftlaeigtpltkndvqmflekiygkclpmnkasnpanqiiesaamlklhqqqkiqqqlqktpek
mdptkslsdsfsndsrltnggtpgtpfkptekqietktkdgrrritpiflapqldvnigdvplpwkkknysylsststrc
>GALLO_DN1017_c0_g1.p4 protein HIRA/HIR1 [Mytilus galloprovincialis]
mrltkpgwvhhdgkpifsidihpdgsrfatggqgddtgkvviwntapvrneadekdknvpkiicqmdnhiacvncvrwsn
ngkylasggeddklimiwqirysgststmfgr
>GALLO_DN1017_c0_g1.p3 protein HIRA/HIR1 [Mytilus galloprovincialis]
mfrchpqpdvnvgdvplpfsaksnqssdimfettkeaskivvekqdiitgpgfispqsksslslsmssppqtgiqsgtpt
vstpkvgqpekksstsesdtsslslssppqtgiqsgtptvstpkggqpekksstsesdtslyf
>GALLO_DN1017_c0_g1.p1 Hypothetical predicted protein [Mytilus galloprovincialis]
mlnspvsrltscrqylmaitqkgnlfvwnvqkskavirneslmtvmsgddhivrafvtadgaptvsisthksftyspdlg
cwillydkqdvihhssdhhsctppvlvdkpgplaslasssnrlgmqggrifsvdqslqqvttinhlesqmaaslslqsgs
eykfwlqtyvrylakegletkirevcddllgpvykskgssswddlcqifskrrfgnkntgsv
>GALLO_DN10180_c0_g1.p1 Hypothetical predicted protein [Mytilus galloprovincialis]
memkdirsskhgelnggfsspkhdharrsfdkylasvdtdnaneqvlnqvtdlqklikeiktkettkmdniekqiteesm
eietirhrlqsvtkskeqpkaddrlqfrekyimfcaterkhmcellgsaektceilkecynhceklhksnrdsmvkdnli
sqkpdpresedistqiqgnrkiyhnyrnsfqgrrqslcyknfettvhlqlpcqqhivi
>GALLO_DN10181_c0_g1.p1 meiosis regulator and mRNA stability factor 1-like isoform X1 [Gigantopelta aegis]
knlnvilvhnkevhnsltacanrtvlyddltremqqceksvdlkdeptdleirgygpkikkkrlqnrfkqlstncggkvi
cvkedvsvvrfqsftdanrarnrme
>GALLO_DN10181_c0_g2.p1 meiosis regulator and mRNA stability factor 1-like isoform X1 [Ostrea edulis]
lsimcdglipigvfwdienisipkkksafrivqtirhtffdghkeaefvcvcdtvkerkdviqelnaaqvtvvhvnatsk
naaddklrqslrrfsdvysspa
>GALLO_DN10182_c0_g1.p1 PNKD [Mytilus edulis]
ttqeggclfqigywfytrtclgyiyhrrdvnkarekygegeshsviqtktyndlkitpvpmsldnlayvitdgkttvvid
pgdpepvneyleknniipdavlvthkhwdhsggnsemkkkyrkikiygsasdninnvtngvthgeelifetmkftchlsp
ghttghmyfvldgspyrapdsvfsgdhlflqsprfclfrgsfvsrwlwedv
>GALLO_DN10185_c0_g1.p1 FAM45B,Protein FAM45A [Mytilus edulis]
dhlsrvthfslvlvtkdfnpekyevlckilcmkyrktgnpasmlelylhvltrgscatdengrfsvrdfdvkrafinski
kdivttfgletiliytalllkkriavyypqnqledllqfirslpafvwhrqnwdiaypyveldsteledlsqkhsfvagf
tdasiegrtdlydifvnpstsqittathakesfamgklhkdtamfmvqcaekedvtdeqlikeiasktrelinnlkslsv
tgednkqyitievlrerkmtpatenflfslaaceglvqm
>GALLO_DN10186_c0_g1.p1 Ras-related protein Rab-5C [Mytilus galloprovincialis]
mtqrsqpkqpsaggskskqiklvllgesgvgkssialryvrgefnengeatigaafltktvnvrgqsvkfdiwdtagqer
yhslapmyyrgapaaiivydvtskssftraqawikellqqansqmvi
>GALLO_DN10188_c0_g1.p1 hydroxymethylglutaryl-CoA synthase 1-like [Haliotis rufescens]
mtleslieksnisslieknnisyndigrlevgtetiidksksvktvlmqlfetsgnhdiegidttnacfggtsalfnain
wiessswdgryamvvagdiavyatgnarctggagavamllgpnaplvfhrgvrsiymqhaydfykpdlsseypvvdgkls
vqcyvnaldkcyhmykskakkmgisdnkslvdsidsfifhspycklvqksfarlmlndfwddpdpdfanryrglekyrdv
tpensifnkdlekdfmssskdlfekktkpslllanqvgnmytpsvygglvsyilshtteelqgkkivlfsygsglasamf
slhftkedkmisalqqlkdnvshvksylekrtkcspetfsqmmklreethnsapytpiqstdhlfpgtwylteidskhrr
tyqrkqtvlmvinvmlml
>GALLO_DN1018_c0_g1.p2 terminal uridylyltransferase 4-like [Mizuhopecten yessoensis]
maeeqgadplskeeievgikklinfgntddpnninlntnsnldqednqdctkkgtpakeknsaledqhhsaksekalsks
ktkkskkskkkvselvtenvsnfkqdkqshlakqsigqqsskgmsqyqteerdflkpgliisvnkeskrqittylsdsrd
saigikrgednpdltisdkkiivdsekeytkrnkkvkkstpdhgigddkeqedkklfnekesqshpnidevsdrfwnskm
edkkmrigrskeenengaqnrdhcgldediplekvhqilekdkifplkkksvrfpraryfcrvcdyhmdtlddvrrhgkd
hrhkrrveniniqdvlkrltepsekhilavesllertfnehhltkammqerhetvqhleiflkkslpdaklnifgssftg
lglkssdvnvdldvqkdhakcltaaframkecenyekvisdfsskvpciyftvsnvqyritinnesarncnlllklyaec
dqrflkmavvlrywakickidrqdegtlpaysfylllvfylqrckqpvlpilyqgtdttecvsptkkqdpvkarv
>GALLO_DN1018_c0_g1.p1 terminal uridylyltransferase 4-like [Mizuhopecten yessoensis]
mkehclhtvftycwcstyrdvnnqscqycirvqillsvclqqknkiqskpefdfseiqdmanhwssentdsvgflwiglf
kfyalefelnahvvcirnfgvctraqkkwnskklaiedpfslkrnvsksvagfesfeyiwdcirkayhyfgqptnckqik
mdkknnrigsndsvkkdkdltqmktetkkdqrykpkqksaiencgsqegtrveqnkldtikteyqpasntstvinsvesn
atassiksnktvtsscdsseavnlsdatdkfidenislpsaerckqtgsaenlltnseqkpsdsdknqitnseqknsehl
iklakslvnevlesalvtlnlpisrslnctdtnlpvqhqsnsdmleeedteqkkdlknleqynyvfqynvltdgkgpvif
cslcekeghlkqscpddklpelsalpkltkshkdalssllkripgeygpnevelqeremvrreleefiqelypdsrvhmf
gssyngfgfsksdldlcvtfdkhptgegldmvhfieyiscklkthrglynvfpitsakvpivkfkhrrtqlegdismynl
lalhntemvrmyasidprvrilgyalkvfvkicdigdasrgslssyayilmlihylqqckppvipvlqelyyhygpdkpe
flidgwnawyfdnmkalpdvwlgygknrqsvgelwselfcyytelfnmkeqvvccrqipvltkfeklwnspciaiedpfd
lghnlggglsrkmqhfiqkafirgrdlygnprpdlgmnlealagyffdvnrlsegpppndrccracnkighiakecpvvk
nrkdreekekkkkaeynhregkrtfqanhtnnaskiensnqhknpgsygkervfhrtvsesndlkfypsnlesrshshrs
asvpaniyenkpvnvgykdfpqnpnhqtyhpfnqgvpfylphqlssspgrspsyhaghqvplsqyyqqpyfqtqvllpfd
npyvhtntavhapsgmtyiassdsvmdaehcvqhkaakenqk
>GALLO_DN10192_c0_g1.p1 Hypothetical predicted protein [Mytilus galloprovincialis]
mggawermigitrrildsmllnaagrslthdvlntlmaevsaivnsrplvpvstdpenpliltpamlltqktdyvftsdh
lgefdkrdlclaewrrvqalasvfwsrwrkeylpllqqrrkwtedrrdliegdvillkdknicrtqwpvgiivnsfkssd
ehvrkaevrvivngkattytrpivdmillientpv
>GALLO_DN10193_c0_g1.p1 Hypothetical predicted protein [Mytilus galloprovincialis]
vsnlylhcmvyqlqdeetnqktlinflvtdfyyeekqalellaehnlreallelamarglvlealeilvhkgqivlepch
iskliekgfahhlirasngvlldgltpnslvklfcekpilafhnytklvpyigdietpvleklceifdpsqsylgshlgr
qllhsrtrrgsissmtsvssegdtyteqmetfpdise
>GALLO_DN10193_c0_g2.p1 PI4KA [Mytilus edulis]
knknnmfglyevvkcltvkdsdsseqsivnyawreagevnflalvastgdiilryccsghdpvishipwpesrsivclcf
dptvswllvisedvtvsivpvlslmdstarvnrlwnledvtvlrfkkqqgipsvvtwwhtlddrqiaiigmkngnillvd
lstrkivyqftietrihrlelveddqqmstylmitgqplvqwklllecrtqelatpvdkeisdmgydglsgrslptlsit
qvteetrglfqpqrldqfprsvilqpqcakghhfitshcskestfqvydsnidrsplfayklpigsdiviltdkvllamt
rlasgkklyvianqraetsmdqtqdfnkesvlqqfdipqnehlltiqkksfpfywhekceenmrqkynqdiklglissgs
wqpgltmshdiqltnhtvldgciiitdsavyemkprisperlfleltfysesahvenlgiglgldvntlyeksaeyllqr
ghvaqaikfckvvkst
>GALLO_DN10193_c0_g3.p1 Hypothetical predicted protein [Mytilus galloprovincialis]
diselieffftlvlhlnkrldsptaedlvmmkpkvivkkarqpgtrlrrrklkyqmklvscgaqhvgvvrngdlytwgra
shgrlgqgdlvpenptlvpcrvdtlhqlqikvisvscggehtvalthqglyswgsslygqvgvgtrhmysrpmlvnlghq
cisvvcglfhtlalthdnqvyswgwgvhgqlghgdpedqltpkriealsdkqitsvsggychtlalssqgeiwvfgcgyf
gqlglghttkqslpvkmekiphkvkliateyfhnvavtihnvvynwgchpynlrlnahavrrarqagtavsdpverflap
eivdtsfvhgrivkascgkshtclvtldgdvytwgrnmdgqignnsrqdvktpsmvtsindkqiihissggefnvamdse
yslwvwgknefgqlgldptdpgrrlrpssnmkeqllptrctalpsvkpaqsrhlmlsrsrssssddelllsddedfvphi
pdlqsdvgvkysrcvvltilehlpsvcnclkllrtyvdhrdwlsaayiclhqtnysqalsfhlsalshykssldsrftev
>GALLO_DN10194_c0_g1.p1 DCAF9 [Mytilus edulis]
cgvhccypnryctqsdfldhvvfigvtptdivpsqafwtmwcslllpqqilyqvrlsgpcgvhwcypnryctqsdfldhv
vfigvtptdivpsqsiwtmwcslvlpkqilypvrlsgpcgvhccypnrystqsdfldhvksvyldhvvfigvtqtdivps
qsiwtmwcslvlp
>GALLO_DN101_c0_g1.p2 glucosamine--fructose-6-phosphate aminotransferase (isomerizing) [Mytilus galloprovincialis]
mmtwqplttledddvaainngtlsihrikrtldestvrdvitlklelqeimkgsygtfmekeifeqpesvintmrgrvnf
eknqvilggikdymseirrcrrllfiacgtsyhsavatrqlleeltelpvmvelasdfldrqtpvfrddvlasdfldrqt
pvfrddvcffisqsgetadtlmalryckqrgalivgitntvgstisrdshcgvhinagpagp
>GALLO_DN101_c0_g1.p1 glmS [Mytilus coruscus]
krgtgkhccvlglteqdgsmcgifaylnflvpakrkeileilinglkrleyrgydsaglafegseidqndnlikmvkckg
rvsmledeikrlenvnyekeykihvgiahtrwathgepssvnshpqrsdldnefmvvhngiitnykdiksllekkghkfe
setdteviakmikhiydshkdnnisfrecveltiqqlegafalclmsrhfpgecvaarrgspllvgvkskaklltdqipv
lyskgravldekgrdsikdenedhrgfinpqrcdsttefhtvgeqseveyffasrrtk
>GALLO_DN101_c0_g1.p3 glucosamine--fructose-6-phosphate aminotransferase (isomerizing) [Mytilus galloprovincialis]
mpvlmvitrdkvyqkcvnalqqvksrhgrpillcskgdeetmqqayryievpnavdclqglltvvplqllsfhiavlkgn
nepililnkddvetqamgksyisvphtidclqgilcvipmqllslhmaqlknldvdcprnlaksvtve
>GALLO_DN10204_c0_g1.p1 Hypothetical predicted protein [Mytilus galloprovincialis]
phgirgaccykkefekflfggepvkclktaspldvrrfmvmkdsrgktqvhdltceflgklgihscqcplrlaagtvqsm
lgqlkaifesngrgsewneitkignpvcspevdkylhaiqfeqskshvvqkqakplfldklrsisvhiddllldpvlkss
erfiflrdqaffkvqyfsgdrandlglcisqevkllpngdgflfshtvgktlgkgkvnefsilrfadtlicsvkaleryv
egaralgvdlrfgylfrtlsknrkdvtdnpvssnamydrlrkylkkldiydgetphgirgacaitlalsggstsdvmqhi
gwsssssyqrysrlssmvgrgsvssimantgvsesnicrsifesycevnklssafq
>GALLO_DN10206_c0_g1.p2 Hypothetical predicted protein [Mytilus galloprovincialis]
mmtpekvhgfgttekaggllttgksdgmetteeangvektdksdgllttervdgmetiervygkatpekadgmmtpekvh
gfgttekaggllttgksdgmetteeadgmvtpekadgmmtpekvhgfgtteesdglettykadgmettenadvletteta
dgmeitekadslettekadgmettekadvlettakaegmetteiydsfktte
>GALLO_DN1020_c0_g1.p1 PDZRN3_4 [Mytilus coruscus]
mrvkdlivsvngqdlsqsshdeaveafrtakepivvevlrrenknkmksrtptmvsigtqteeeiygfirpptppmygin
snllcqpasrrpvafspsaemgltdiemahgleyddayfeerpyeieyeevvlhrssnseklgltlcygsledevtdifi
sevescsvaaqdgriregdqilqingidvhsrdqaiklfsertsditlllarpavqmddgfiedqnvleqlrmdflekhh
hdnmqimasmlarghlldeeggttdtattenslhkhekdsgvgrtdestkndesseldafdtectnspaatskfrqgrge
yhrsdesflshditdqeinvndiskdecdkfrevlvqrcdsksannspkkgssrknsvsslereieyvnremeniqiecq
dmydnhigedsninhiyetlpsrsprvvprmgtrleyvknvqlnnsgdswnqspvkkqqkafseasttsayntgescrst
pltlelnqvsddsekgfknsmlclastttttpiastsdtekqtqtpcqtkessseelnalsaknnnenknlskdqkpmge
slqdlymsyadvmytneanlqhtiaiqqklfqqqmetkcrrknssrpsshssvvslqqnknenvqlktdnlqqqspnctp
pdssgqmewvvkrrpdgsryitrrpvrnkmlkerakkiseercgmttdddamsemkhgrywskedrkrhfekakdhkkkr
emmmkakmetlkehdekkevnilelshrkmmknkgrkvfddfmtiqemlahgsrhtegktynpllsvttv
>GALLO_DN10211_c0_g1.p1 high affinity cGMP-specific 3',5'-cyclic phosphodiesterase 9A-like isoform X5 [Patella vulgata]
nfkhcfmvaqmmygliwlidlpsllddieifilltsaichdldhpgynnayqinaktelalryndisplenhhcsvafev
lekrhcnvmrnlskdqykrvregmircilatdmakhneilnnfksctpsfdfnnkdhkalllmvllkiadisnecrpldv
aepwlecllqeffnqsdiekleglpvapfmdrekvtksssqigfikfallplfealgqlfpviekdiigpvrnaleyytd
mqraleeekkkkdaegskngitksnsqnkvpv
>GALLO_DN10211_c0_g2.p1 PDE9 [Mytilus coruscus]
matkiiyfvvdgkneqaefrsddfsddlketfrsaaeagphdilklynvkgnlvnisprlpentpqtryklevvatqcnd
aptgtelgvdfsaiearlgklekkvfvengempplvqdlqnkvehfkeklqsvdhlswlgltkeissgtslqpfwdkqqs
irkteehnrnvfekfrkmlqvdvtdevreylrkptfdnwqwddpemlillr
>GALLO_DN10212_c0_g1.p1 copper/zinc superoxide dismutase [Pinctada fucata]
ppeleikettdtassasfldlylefdihshlstriydkrddfnfeiinfphlssniptspaygiyisqlirysracssys
dfvkrhqclsrkliyisqlirysracssysdfvkrhqclsrklr
>GALLO_DN10213_c0_g1.p1 SLC22A4_5 [Mytilus coruscus]
alficlyvverlgrkkifsssmlicgigclctifsslyggpslhwltitlamigkltitvayfniylmvaenfptnlrsf
aigicsssgyagsmvsayvgdlgvlvdtkfgvalplvifgafgicagllsfalpetnntplpqsiqdaenisreqyedgg
svlyrngaksslivtkd
>GALLO_DN10213_c0_g2.p1 Hypothetical predicted protein [Mytilus galloprovincialis]
mnydkllmkiggfgrfqkrmlalliippfldpmtsymltfilgdhkhrcqmpntmgdpfnstlnmaanisecfvyqngst
tacnewvydqsqykstlistfdmvcdnkfvrshtmlchyigifcgaftygmfsdtlgrrpvlttaligmmlpnlirsfvs
slplvgflifangyfsmlvyqsgyvlatelvdpsswrs
>GALLO_DN10222_c0_g1.p1 ATP5S [Mytilus edulis]
mtdstvmlkgfphlhnckhvkkivihnckylcdsciaylpeikstlehlqisscryitseglipitelvnlkkliindlp
hleekhkkplldllkdalpkcdtelfkq
>GALLO_DN10227_c0_g1.p1 Hypothetical predicted protein [Mytilus galloprovincialis]
kdfakerdeiiktafseirrlctergvfftyvdlrwgitseqtsdgktiaiclqeidrcrpyficlmgerygwsqrkenp
ddvlnstfdyaiesypnlkwidefrygssvtqlevlqgvlnnpnvskdkcffymrdppskekvssqeyknlssesewhhq
qqerlktqvkehplglnittfksatevannikrdleqcinidfpkgteltqlermreahnafgearqrvyigrqdyfkn
>GALLO_DN10228_c0_g1.p1 Hypothetical predicted protein [Mytilus galloprovincialis]
ikedtrshkcadcdklhfeierlqmqleerssrgtrlamidtresarsgdyrhnnsweaswadtpdllsthnkgrprglq
adlqeevkrlkrelhqrtlev
>GALLO_DN10229_c0_g1.p1 ATP-dependent RNA helicase DDX52/ROK1 [Mytilus galloprovincialis]
misdgtglklhyidktvpenegksvkkfdilvstpnrliyqlnqdppqidlhtvewlivdesdklfeegksgfrdqlavi
ykacdsknvrramfsatfaydveqwcklnldnviqvnvgarnsatqtveqelqfvgtefgklfaireiihkgiqppvlvf
vqskeraqelfneliydgmnvdaihsgktqaqrdevvmkfrlgkvwilictelmgrgidfkgvnlvinydfpnsaityih
rigrtgragrsgkaitffteddkinlrsianimveagcpvppymlqmkkptkkkrrrlakrvperehistalkadlekak
kkrdiirkvklerksqekkgyhppdrrfys
>GALLO_DN1022_c1_g1.p1 RNA-directed DNA polymerase from mobile element jockey [Mizuhopecten yessoensis]
myaddiivlsntkkglqnrldilhtycidwcldvnlsktkvlifnkpgkflkesfyldkeavecvnkckylgivftssgl
fqqgkeelfkkslkakfklqksmsacnpsidtaihlydhtikpillycseiwgsfkinsaackkksdylfefiyindyle
kshfrylkyilgvnkkasnlavlsevarfplyfsviismvkyvhrlnkldkgllydayvcnkildaenincw
>GALLO_DN10236_c0_g1.p1 B-cell receptor-associated protein 31 [Mytilus galloprovincialis]
mtgiiwtsisgfmyleifvsvillipyispsrwqkifrsnlikkiesyshiyfnvliailslvflesiremrkynnalee
vdlknnreselaaqvklfraqrnfyisgfalfmwfilkrlitqtakqalleaeceasqkqakqasaaaqrlldqadntsn
kkkedgdvteeksvaqqldktkedlvktkmdlkkavsdleavrkqaegtnreydrlmkehtklqqtagetsskke
>GALLO_DN10237_c0_g1.p1 TSEN54 [Mytilus edulis]
meinndctaqtkqikneqeiktnkeaqytkltsdrvshdnntrlseaggdspviyisykmksrqkcldsdlsvsfsqpfq
ssmknistnqppdwsfseiifpdigkdkvlhftkynknpqlfpqgvqlpdscifdsekynlnltsnkhkkdeenfnleys
idpsqwkkkpvnaknwkeykeksnllenreeatpvshlwkgevtplvkpcyssldsvieklqvvknssftsqicrssslk
dlqhkviydvylpdskfkksspglphhrlcvlrhckplpdlqtitnlhhyytdgiplqwavvdhgdiafygftd
>GALLO_DN10237_c0_g1.p2 tRNA-splicing endonuclease subunit Sen54-like isoform X2 [Biomphalaria glabrata]
meqnterrksnlyncevlisapelfkyrkqtdkflptvggckdfepdgswlqtkklekfyeeklellseqrverygnlvt
gdwdpekklvqlhkelgkfwvymgfvdksrkwlypeealflmetntmevmykglplsiqqayqcffstevsleqyqvyth
lrrlgyvlvrhqgrlnvteyekkikldqhlksdkrkdkkrksrkenesneikkmkqsnsaqelkpsegaseetcdmeive
etsidesmeqtsfmksvqetspvdgglnrtagdhhvtgdhhsrrssr
>GALLO_DN1023_c0_g1.p2 PPP4R1 [Mytilus edulis]
mtinlvfmpggtsiliilatwktmipsqilshledialndvledvalndveknnvknlnsdnevldegqqimtanvctln
evsetvdnigtthvigdqlkelslqnennvhglyyddilgyidsdlllslmpladlsgtslefidaespehideaalaqq
qdivpqsllesylgmadpsraqtvdteitrhcaynlpavaytlgrknwncikllyetlasdmqwkvrrtlafsihemaii
lgseithhdlvpvfdgflkdldevrigvlrhfsdflrlltqetrkqylskmdsfmsldnhknwrfrfelaeqlisitelf
satevsqyvlplglalcedrvsevrrmafslmsvimrklstddddklmegllnqlvnlfaksnkwlgrqifaqltqaiid
ynavplnrlvtiilpglfalstdsvpnvrisvakalsqslmnkgfffteknpcceelkkvieqlqndqdrdvryfsspvs
ettyeeedleeqeheplseedkvknkymsv
>GALLO_DN1023_c0_g1.p1 PPP4R1 [Mytilus edulis]
mqsdnvytrqmvargmldtiravedeeedctpvleamvklsedsdpivrselmeqiphlamycqenkdlfpnsvslyilp
mvvrylndrnnqvrktsqaallvlleqeliskadieeqvvsvildlaspdsmddyrteavalmskmsqllgrdmterlfl
srfcemctdplfhvrkvcaanfgdfctvvgqdnterellpkfyylcedgvwgvrkacaecfmavscscsldvrrgelsnl
fvnllcdlsrwvrmaafqqlgpfistfadseltglfvneegvlivknpesleilrdleerirekeefvedvrmferekqr
aqeglcdsndnletmdisdsnnpndvlvssddslsaeekrahnyetsstentikteqssdssisndssvaqcdntttdqe
ntcdikepvsdssvcasssdlsnnniertsvdsdsssqltcdtskpevqdspqeedfnsfnywraplpevdltlseehka
ddnqlsvyargykyfnyfsylenndtvtntvtfrgysle
>GALLO_DN10240_c0_g1.p2 Hypothetical predicted protein [Mytilus galloprovincialis]
mdynwkfvlivtvllytgsknssamqspvpvkhftpeemtpifevmrrygedernkvdnkinqhllitivsddeidqakt
wrgsfpnqfnkeqrlrfllnerdhgqkgfnpgrelhgevkalysdqiktlmndfknnqktkykypiilvyshyipcagvp
klgyscseelmnyakgnitnfimlvaysttfkntdekrsfdfmrkggiy
>GALLO_DN10240_c0_g1.p1 unnamed protein product [Mytilus edulis]
mrkgginafmrmpngsyahtlkvnppnsidvitrtfqreayvciskcftsyqkdraaittyfinyltyqciskskatglf
telsknqlkeclkkelhltyqciskskatglftqlsksqlkaclkkeldknvgddsvqsskknkksvqytnsyfqlcfnr
sievsrglgrprsnldepdwepcqnrnwnkiytppgprrnkdklskmvcenrveskeslleknkkprnkwyasmks
>GALLO_DN10240_c0_g2.p1 Hypothetical predicted protein [Mytilus galloprovincialis]
mdrlismdrrinmindslkfvlfftillsqlhsvatvskqkdtkptmqsqvpvqdftpelmtpifevmrrygeaerdqvn
nkiknqnkktpkfsqyllitivsdeeinqannwgnsfpsefsekrrivfllnerdhgkeyynpdrelhgeiiaihfgeie
rlmgdfkkdpktkykypimllyshyipcahvpnlgyscseelmnyasgrineftmlvaytrifkntdkessfdfmrnggi
nafkymangpythelkvyspssidgikrtfqgeaydcisefppskcctgnqrnraaittyfinfltyeciskskst
>GALLO_DN10243_c0_g1.p2 thrombospondin type-1 domain-containing protein 7A-like isoform X1 [Mizuhopecten yessoensis]
msvclipcpvdcemsdwttwsecpakcgagvqtryrsirrlpsaggrqcpslgasskevqtrlchpecvryvwktkawgt
ciphnqqicgngtqtrhvrcyavnrhgfttsaasddvcvnqrppkmqhcylyclsdcvvsvwttwtscskpcnhndrqvr
trevlrylnynncpevretkpcikndncieyywewsswttclinngmdncgvghkerylicknhfghtvdsefcevdadp
vsepsvvsceevcdvdclvsdwstwsscsktcglgvsqrertiveqfsrngrpcpdilkqkkpcfqqgcyswtvsvwsnc
tsqfgicghgiqkrniscmsedgialaptkcspdlhilimqterpctvpcpgecvltewtewnrcylsredfrtesyrsl
gvqsrsravlaypklkntpcpdklwekrhcvaeegmyfewrttpwsvdqhrtvwcarsdglvviggcdierrpstnlsqd
lmdl
>GALLO_DN10243_c0_g1.p3 thrombospondin type-1 domain-containing protein 7A isoform X1 [Crassostrea gigas]
msychrmeqnvqvkencavfiwhadpwgsceledrnrkcgrgrqtrgvhcynrnnqlvqdekctqsvkpertrvcmipcp
rdctltawsdwsscsascfinkdniptrarqrfilqepdnggapcpevlqevkqcielplchqfqwkisnwsvcilapti
yncgkglrardiacmaqngtdhpiedclkflgpmppiaepcymtcdrqclftdwsewshciqgcsghqfrsrelkggqgv
pdqchnnnlyptyqkrpcqlceslkptsmgewsdcilepvrhdyitnqpeltssrgkrtrnttsldmgyicgtgkrkrid
>GALLO_DN10243_c0_g1.p1 thrombospondin type-1 domain-containing protein 7A isoform X1 [Crassostrea gigas]
ltgtasdirhfflvvtclvslsaaqyswrpgewsscdasecglngkqdryvscmfqdrngqlsyaeeencrylprpisqq
mcnkkctdqyqvtwaadtwgrcqllpnvktcargmgiryrnvtcviksdgklqddsicagyetkpatsescdlqckqdci
vtpygpwsscdkcekiaqtrtrivvipddhggkdcppfseikpcnncsnvyyiylgrwspchtmdipenfpthsligree
rrvscidsigatvpytrckehinlqgqiitdrqsciipqdceisewspwqlvnsscllesgwtkpglmkrersvrklprg
lgascpplvettavhgtsdksrycprnkwltsswskclsvngglqcttgmqhrkaicveenesgdqkpvddslctsprpt
isqlcsadcdwdctvslwsqwsdctvteceayarkrrnnqktgqrfrtrevltrpgtngeqcphlsetqncdpepcyfwn
tssgpcslskfrygesetcgvgikqrtatcvdkkgmrvsddlcsswetrpeaqvlceipcrydcvtsewgewsecpdice
teqdvsyrpnmrsrqktilarhgpgenkpcptvieghrmsr
>GALLO_DN10243_c0_g1.p4 thrombospondin type-1 domain-containing protein 7A isoform X1 [Crassostrea gigas]
myavlaagtvfiifvalafynmsehfrsgprpreaedeeaaeklntgtiesrrengvqrehcpnvnthlsaptptntnyl
yensttnalwvrassksvrsrvvrkfysmlyfcgcskhvhetdcketytayvdnnvdngsfirvpevdy
>GALLO_DN10245_c0_g1.p1 serine/threonine-protein kinase TBK1-like isoform X1 [Mizuhopecten yessoensis]
mslsnkenknwkstetfswnegdvlgkgatavvykarrrpngcvcavkyfhervshhfasvalreidllkkldhrnviti
yaverdspsgnyvmgmelceggslysmldqpkysyglpeeeflvvlfdiasgmqylrqmgiihrdlkpgnimrfiddtgq
siykltdfgaarqlddeenftsiygteeyldpnmyekavlrrhsvpkiflwvtrggissciv
>GALLO_DN10245_c0_g1.p2 serine/threonine-protein kinase TBK1-like isoform X1 [Mizuhopecten yessoensis]
mflitstkesgvisgiqryqngdiewskelpgtcrlslglkclvvpmlanmlesdkrrrwsfeqffrevfkiqdmltirl
ydcsvgsnlkiyvekcdryaavqekiamesdipsgqqlilfqnreleeivndmtcevqnyptsvlhgqlylynkdrtdvk
kimipdipqypifpdnypienkvldkd
>GALLO_DN10245_c0_g2.p1 serine/threonine-protein kinase TBK1-like isoform X1 [Mizuhopecten yessoensis]
mcklleetkkrtesffqtfgvihdilysvsslaseertrliarryiedialtlrdqspretqqkaenrteeikvymsvlv
dkvteqereaitscvgcmtedrcvqkshhlstkiyeiyktfadhrkkrylsqeeefahrsdririqkfieqlefvmndhc
mkntakmhqvtnkqiamlikhfirtgkvdqniksvldcqsklslrmeqmvkrctdlllrlkidvipkmtgqpveasnlga
mgaelqprssfhpmtltslksdfqilqndsiqiesimkhhaeeleaqaynlkelsenlpkpdsfdtgvq
>GALLO_DN10248_c0_g1.p1 Hypothetical predicted protein [Mytilus galloprovincialis]
mdeshkellkihrdkflssievdrlfpilqdagvldsddisliksatsrssqvdkllnilpektsysfqtlclaleptyp
hlltvmflgsnntvstpdsrslslasseedilnqssttdtrsldgpktytriipsheyelpetypsltkdskssksskhk
hrmeinsrsgmnedrtidrqreydrlktecenamaevqslkrqqeetvkrynhalkdtdsyqqkyksvllqlqhardeid
nwksqcedlrsfqnvsgndssgsdifenqaeryanilgkfkeseskvrllvednmkirkqfesvsldkesafaernglkq
qctaairdlakvtqqrddlikenhkvnseflskvsklhkeceeakqdqylvlserdnvlkeinqlqdevnesrqkietme
kekkfsieeidklklemsqikkereqlfkdrndiydkygdliskkdqiemqrneyrkdfnlakqerdmaikesqeaimek
erilretyerersrkeeaedrdhdsketeklkkmieklqndlhdalgevekykksrdwalscrekslqecdsirtlgenl
rrqrdradnekaqalrdydnlkkqkdeavrelkeirekyeamvekearksqlngvghnhsrdsaidadlqewetetqeie
igglnpenlgfdlcggkedpqcasdnsilvsyvkasspadgklrvndvivqinnvdvtnfdkrsalqvlrnssssvasfl
vrrrrcitprtwqplqlsvmlgkdlgfhleqglyisritpgsivakegilttgdrivcvngrsvenltpkelikvledck
dpvsldiwrqttfnsaassptpiiqttispkteqmtyskpetistkrnawepnsspdnknlkssesqtdtikqndskfln
gsnrhkendhkhdkqgllkkffggntrmgknhdkphnleessqytiwknqvmccq
>GALLO_DN10248_c0_g1.p2 Hypothetical predicted protein [Mytilus galloprovincialis]
mttshissqqttdddfwkdlglhpgmmdkkndhfqkssrkreyevdngtwpkcnriippqvngtvmvpsprkkqerpsil
tsnldgsqkvppdppertissyeavrhspqssdstvkyhhspqssdstvrrypsyspvsspkprikssqfpqnsvmttsm
ppyssyshdnsflpprktvspnrnsyisqkaypsksrhhevpstysrdiirepgvnnkpvrrrpverdnkerrhhysghs
gphsrsshpfntstdsqssrmstssprwssetstfdslhsppylservpstssfpssrgshygsagmspvgskpfpmpht
dqefrrpspsfpqwcsspspsqisstpsdhmlysghqgtrksgdyetstfprkvqqqqqsswmwvppsnqsiastgsvev
vsarsspgspmleseniidpehargrlhpgqtrtiyiertsqpvgfqietgpkggtfvssvnenslaakaglvigdqfle
icginmrtasqemasqilkqvgnslsllvqhnpdeyysktgdssgedsannspknspglgtfkrnhngtgssgrnktpra
sivdasdtaceaarvlsfkksspnlslgistiggnavgifvhevqpqsfafghdglhccdqileyngvdfrkltaeeasl
eltkpcpsvrmlvqynparykkvynqpgdhfyvrvhfdhtadnhgelsfkkndillvestihdgklghwfawlvddegrk
tqkcgtipskerleddfnlkrsqsenefedlkgsrrgsgnvrrsflqrrkhkrnnskdsrefnsfsdaslnsdsvpqldd
isvytytkiermeckkirpvillaplsd
>GALLO_DN10248_c0_g2.p1 Hypothetical predicted protein [Mytilus galloprovincialis]
kfqkfekdynhpvillaplsdplikklvsespdiylacqpavmqasvqvmeqgladgtyidywqeddhfvcirvtsihei
sdkgmhsllngspssierlhrqhiypivifarhksvkqlrelrdpqflperlnakaakdifekfqkfekdynhqfsaviq
ggniaemhqqiktvisseqkkgiwvpsvl
>GALLO_DN1024_c0_g1.p1 carbonic anhydrase 2 isoform X4 [Crassostrea gigas]
mefavchentgpdtwynnypifssgkrqspidigteyvdydsslspikinyksekhlhivntglsvradiketntglsvr
adiketfspeisggpldgkeisggpldgkyrleqfhfhwgsnsnkgsehtlngytyaselhlvhwnksrynsfgeaadks
dglavlgffikegkehkeltlrkdkntkn
>GALLO_DN10250_c0_g1.p1 protein phosphatase 1E [Mytilus galloprovincialis]
messyandnesfkkflldfctnviveteesedlpfrlvsqqltpdeleaetlewsirylskhhcpptltaaisrsvlnlv
rnidvselqeskteaceevkddgsdiiaeereivldankvcnvvidcvhdicklwkdelpelcppkqllyactheikntr
rkmedrhvllpdlntlfdlkhnecqsffavfdghagleaanyaaahvpyhfvqnsafpkdpagamkaafkstdekfivka
rsnessiqingreiycqss
>GALLO_DN10250_c0_g3.p1 protein phosphatase 1E [Mytilus galloprovincialis]
afidesklhiswvgdsqavlvkngrpvtvmnphkperedeqariealggcilfmgtwrvngnlsvsraigdlaqkkfiss
dadvttvdldgtedylilacdglwdvvnfdkvveivyeyvqsvngelsglakhlvltakdlgssdnitvtvvffkpdisp
pqipqlfnfgtsesqgetdsndnaspssdgkgnnsvksknsnnqsdstsgkaprdsnetfdmdqsefistdfyagsllkk
pvlmrkepvfiidsamdkqrqpyvpspmklesqhstimgfrqqfetisvtdlrdhivgsplknhqkmdvtstevevlhvp
skvelevthvpskvelevthvpskvnnnhytrsenhdpkenvfdsehsslhsgytvtskhsepyfnksifspkknhhshr
rrkkdhehhessqfskrsrrqrelspiiwnftgitk
>GALLO_DN10250_c0_g5.p1 protein phosphatase 1E [Mytilus galloprovincialis]
mnygktstfstpryslhsqlsetpitvrkslpdlsgidkyksprsfpdfrqtdsgnyslgqfmdispsrtvahvsksdts
lqklpkikvngaqsnphsstkftstwkpkrhgkmisgnmsdapptpldnrrllqdrqs
>GALLO_DN10252_c0_g1.p1 long-chain-fatty-acid--CoA ligase 1-like isoform X1 [Ostrea edulis]
mesvcqskkikdiilkdiiavgkslglksfeqvrdihlhhelfsvennlltslfsvennlltstfknkrpqlrqffnkkv
qdlrqffnrkvqdlyakhev
>GALLO_DN10252_c0_g2.p1 long-chain-fatty-acid--CoA ligase 1-like isoform X1 [Ostrea edulis]
mnvvmymhgcqvgfscgdirklpedlqslkpqffptvprllnriydkvlaatkssalkrwlfnlalsekmkeiqsciirk
dslwdylvfgkiqkqlggkvriiltgsapiepkvmdfsrcafgclvmegygqtealagctltiagdyttghvgdysrgly
hrtcrqsitwm
>GALLO_DN10252_c0_g2.p2 long-chain-fatty-acid--CoA ligase 1-like isoform X1 [Ostrea edulis]
ksqaaksnvkivkfsfveadgkqslqepvppkpnsilsysakvtdkiklllekassmptlaciivmenvseetksqaaks
nikivkfssfeadgkqslqapvppkptdlmtvcytsgttgdpkgvmishrnmvanmsercddlpqkhgs
>GALLO_DN10256_c0_g1.p1 Hypothetical predicted protein [Mytilus galloprovincialis]
enlqwitsscivcstttamfkevpvmrpspcgtrdqcgtrdriwkwffgglaigmlisiviclvagtilfkgfprntncg
sskslqyqvntsliknegitnglkqmstpatttfylpksttalktihtcqvaggcnqppklqdgmecvfeskdgrtsvry
tllakqnvdtvdhcpvsycqgqnywsmfnaslsanecyttgsygavyngkitctvtgrtcqrwdrdypqkrnrkhipsns
ddlhsnycrdpgppydgkpwcyttdpkvrwefchvplc
>GALLO_DN1025_c0_g1.p1 coiled-coil domain-containing protein 153-like [Biomphalaria glabrata]
mmmkakmnetmvelekhkndqkditadmtrqykymmtglqlklhqmerdyqitqkalrdteqklketeeerdqiikdkde
kidelnkeirkmekdykrilddalnklidkleeekdkwekkatmlqtenvnnlrefgltdqwtfhs
>GALLO_DN10262_c0_g1.p1 cholecystokinin receptor type A-like [Haliotis rufescens]
mttppyrprpirfdasgeiriplyviifllsvignvlviltliqnrrmrtvtnvfllnlsisdlllavfcmpftlipsll
rnfmfgevmcvlirylqavsvcvscytlvaismerffaicyplrsrrwqtlshayksiigiwifalvlmipiaagqeilp
lqngnkacreiwstklkslffaysialvvillfipilvmgsavhsnfgngisvwghiv
>GALLO_DN10264_c0_g1.p1 serologically defined colon cancer antigen 8 [Mytilus galloprovincialis]
myaytdedavenyhrsvrdranvslheledilqgtshhttlqsqakhqlesvlhprtlkwyeennrptkykdaasqlnqi
lghepqrlppsgspgqrsglpsseelavivqtqtdymyqlesenryckdelfamrarlselieenkrlheelkssvlqei
mgddkeihklddlfmeetggrifqkrelkniqvemerlnslhaakcnrleaqlehsrseiqkyeqmiedyksqlrvhdsi
ptrdngflpyadghnsfhihtinsltrerdelmdqvtslktrvhemnhredeaygqmkkgielveqaqleqtqalvqkeq
laeelnnmkerfdrsildtqarlheeresvrrenkllvdelnaklretleknaawsaeleklsrdkvaligeldetklql
krfdketsiahdtfrqesthasiqkshavlelsktkkefeehavetkqeksrmsmeiedlrrrlkkaerdlvnskeecih
ltsntqalerelhlaklardsiergrnedmkavsirakqreeqlgsfiedveeknartthdmdvmlkkqnrligklreec
krqtaqveklvkknrsecgnlrtqndelrhrleravthmttleeqseqhdrvhkkmterlkmlddhgqnqsqqileliac
qsrlmkdrqllvreveflrkeiaksneedlnkflssnkplvdeiistvnseekeayfsgpkervhfdesvkt
>GALLO_DN10269_c0_g1.p1 hydroxysteroid 11-beta-dehydrogenase 1-like protein [Ostrea edulis]
fqgykcwtcetdvrtdcilyrsynnmmfksmfnsftmwkkilaavlgilvgywliddfdpdllkgkrvlitgasagigeq
mayhyakmganvivtarreqklqevvarckelgrpdgiyhyisadmsnltstelvireahakltstelvireahaklggi
dylvlnhiiviplgmwrgtvdnltrmdkivdvnyksyvhltshalplleesqgsivvvsslagkva
>GALLO_DN10269_c0_g2.p1 hydroxysteroid 11-beta-dehydrogenase 1-like protein [Ostrea edulis]
slagkvaqpfsgvysstkfaldgffgsirqefalrncdvsitlcviglvgtesaiselrnfgqhfllkyikaaeppdaay
aiirggalrareiyfpymetrvltllrdllprtvdyinrwvytts
>GALLO_DN1026_c0_g1.p1 far upstream element-binding protein [Mytilus galloprovincialis]
llyremdaggpgqfdaqkaafadavararqiaakinqpgqgggdtgplkrsfesdgqgepefkkstpdindplgsqiksn
qdqqsrssaaqaakeaaqrinqqlgkggptsppavnpalqkpgphaglgmvvteefrvpdkmvgliigkggeqitrlqae
tgckiqiapdsgglpdrpcqltgsaasigackqqmqdiiargqsgngmemgmgggpvggggggnggmygdmqtvvemlip
gnkvgliigkggetikvlqeragvkmvmiqdsniqtanekplritgdnqncqrakemvmdllaekemesmgggygnfggq
nssgseiqvprsavgivigkngdmikkiqsetgakvqfkpddgrtdnrvctisgasdkvqaaiqmiqrllpdedgdfpfq
ggmgrgfgrgrggpgggrggfgpgggrgggrgggggggmggfndenffpvpadkcglvigkggetirqinqqsgahvelq
rnpgpnpnekvfvvrgnpqqvqqavqmiaekagvpvgggpggpgpggphggmggpggpggygdqfggnggpspgdqgqfg
gpgpndggnspygdhygqsggqppqqyggpqggqggwg
>GALLO_DN10270_c0_g1.p1 Hypothetical predicted protein [Mytilus galloprovincialis]
mnqipplmmrcdegiphnisrwhisdlyplgihfnrtfeddttgmfdvlakseqpfeanplvqqtldelkskltfdlppl
dglprwsmsyasslintlynntallrqsvsttdnmlnislsyaidftqriafmlerlyrkkptskhlytgmvgalarmcy
lqdelgsvyqsemrk
>GALLO_DN10271_c0_g1.p2 TMEM55 [Mytilus edulis]
aevgdentpllkndtpgepppnyndavsqnvtvppiapnelpppytpqgglpminckvcqaliniegktnqhvikctvcn
eatpikaappgnayqssatw
>GALLO_DN10272_c0_g1.p1 multiple coagulation factor deficiency protein 2 homolog [Pecten maximus]
mtssiillvllgvcyvlghgnhghappapgatpppantmgfhdtsltqdeahikehlkdeidvtkkmtpqelefhyfrlh
dtnndtkldgleimaalshiqhmfeiqpqekqgkteaeieklqaerkagslqyfadvidnvlkdddfnhdgyisypeyms
arkrdyikqqqemahhnevnmqqqaamqqqqyqqymqwqqqqhhqqqqiggnvqqfqqnpqqynqqqpqqqqqlqykpnq
qqqqqqqfnpnqqqqfqqpqqqqqfqqpaasnlki
>GALLO_DN10273_c0_g1.p1 glycogen [starch] synthase-like isoform X2 [Ostrea edulis]
maqmkrrnsfyrsfknvepdmdefemdrgetaavqnkwvfeiawevankvggiytvikskapvtveelgeqycllgpyne
scvrtevellephhyvyrqtiqqmrdcgikvyfgrwlidgypkvilfdigsaawkldefkhelwekanigipwhdresnd
avifgalvawflgefrknlsdegkplmithfhewlagvgliylrtrkvdcatiftthatllgrylcassadfynkletfs
ldkeagdrqiyhryciersavhcahvfstvsditgveaehllkrkpdvivpnglnvikfsaihefqnlhavakekihdfv
rghfhghydfdldktlylfsagryeftnkgadmfieglarlnyflqqansettviaflifptrtnnfnveslrgqaiaks
lketvhqvqgqigkrlfeiclrgtipkgedillqedlvklkrciygsqtsglppicthnvaddwndqilnalrkcklfnq
kydrvkvifhpeflnstnplfgldyeefvrgchlgvfpsyyepwgytpaectvmgipsmttnlsgfgcfmvv
>GALLO_DN10275_c0_g1.p1 Hypothetical predicted protein [Mytilus galloprovincialis]
mpglfdnqpdnqrdmqtcsfrhdpmkpftaynyektevvpstitpiihkfnqngsfnnkphpgvqkarnaqqdryiwslt
ypistlmavqstypistmmavqmsrefngghgrtfgaisvkhhlrrnc
>GALLO_DN10276_c0_g1.p1 Hypothetical predicted protein [Mytilus galloprovincialis]
mylnnnqknvirqhvhnterprndtndsvvngdgnfprhitsgpnnqenkgpeksinqllvesikgvwlggksiscmhln
spgrggkfclveavcklyfsgcsvneflyalenvlkvplmtctddeekafihyyslpvtvlkcnkmidfedlekffpqls
yvfkektgnggahktmsqadsdsasenpvqhdpampvtmsemqqsnkrpsstpisgppaktskrledtvqrlmhqqemtt
ggtenpsgrgaiiildd
>GALLO_DN10276_c0_g1.p3 mucin-5AC [Octopus sinensis]
mtmqvkeervdteyhrsgqyvaglqnqqyaqqqhqqpaappifpapgtypvqntsnyavqntstypvqnssmlmpnnvqt
skpeetvsenqidfssvkgifgwtsidgvdvpyifrkdkmfvsvriveqkllnkypnsypddlgkhqpltsffiefls
>GALLO_DN10276_c0_g1.p4 Hypothetical predicted protein [Mytilus galloprovincialis]
manfmqnrgqfmaqnmrpnvrpamlnnnhlmpqrhpsskpqtnpnlrppnqsnmrapqssiggrhhmppppsmsgphqgp
mnalqsmvshqngnvrqgvpqnisqtnqrhipngfnpnamnqppqrqanlnnnqknvlrqhvfe
>GALLO_DN10276_c0_g1.p5 Hypothetical predicted protein [Mytilus galloprovincialis]
myphhmypgmgppppyvngqmpnqpvhgsrnptperrpsqspvrthsngsgsstpqpkspnrlispnhyqqmrpqlspgs
yhgptsqsqglpmpankppnnnmppgqippgqlppgqmppghnmmfpnrkqkpya
>GALLO_DN10277_c0_g1.p1 F-box/LRR-repeat protein 18-like [Biomphalaria glabrata]
illifshlssgrlcilskvnkrfqrlvqdrslvrsstfeecynitddmlldygansyphveclnlancywfksrsiewvt
skcrqltelylvginltskkickilgslpklekfsfttqnihefdeevnsvteaqrtignlkhitihfevqestrtdvai
sveiihkissffehcnrleslhvlgqpniggriprllvqpnvvklenlkhlqhlslncaidaaarmfyygalfsiaklkn
lqlktilnpsanfenqsqfcssfwqshrslenldlsniclhkiftedcdvlevkphlqylnlanthvqgvnisltsiass
cpnihslnlmssklmnkwtilgreefdvngfsalvrscnqlshinlsgihvhchnitseicrclsqlkgltylylslsls
pcclhvehhkecaaqkrpaegpphgskkrrlaastnvlqastsssgnsdseekwtkglglivkgcpkvtkfelingglkq
tviqsgkskpapseykpcsesfmtadtllcisgwkhlrflqlagihsaisgvslvviakeckhlqqlhlaylgltahcmy
isqlcqafpymealkdfr
>GALLO_DN10277_c0_g1.p2 F-box/LRR-repeat protein 18-like [Biomphalaria glabrata]
myisqlcqafpymealkdfrlehsylsidktfctslskcktlerfcvvskngiidssaveylmekveslvvvqlftdatq
slckklqkslkdryesvrpalslaiwplfdenaayvmkniprkhleemtifnsricq
>GALLO_DN10278_c0_g1.p3 TBC1 domain family member 4 [Mytilus galloprovincialis]
mfeslilrgkkkeegertrhrsgttvseyswarsfvsshnngertrhrsgttvseyswgarsfvsshnngertrhrsgtt
vseyswarsfvsshklfsyihsrlftnalpcnnelptvplp
>GALLO_DN10278_c0_g1.p1 TBC1D1 [Mytilus edulis]
mllirmekekqdlkarqheefqqkpdldyeeitpclkevtlqweemlteedrdtrfspqvvldcvrkgvpkqlrgeiwyl
mvdqhklhypskndmspsreyqdllkdlteyqhnilidlgrtfpehkyfstqlgpgqlalynilkayslldrqvgycqgl
sfiagillmhmdepaafetlrhmmfnlglrkqfhpsmmplqiqlyqltrlihdnyrdlhdhfeeheiapkkarqheefqq
kpacmplhgf
>GALLO_DN10278_c0_g1.p2 TBC1 domain family member 4,TBC1 domain family member 1 [Mytilus coruscus]
mqgaevilkvgllllgnhkelilqcnsfesivefikttlpelgiiqmeriiiqvfeldiskqlqayeveyhvlreemiys
pssgdtdkikkledmnqrlkqqnnellerlqnmnshqhsldivihntqtsetklkshiktleierkallnaimklrqlip
eeqfqkldillpplspsiqsspihqpknlriggnsrahhhvsrskssplahtpe
>GALLO_DN1027_c0_g1.p1 glutathione S-transferase P 1-like [Crassostrea virginica]
mmvsslcspmqywplvqsnailaylgrkydlygadikqasildmmnsavehvedlrgayvrmiyqnyeagkepfikelpe
klqpfenllkptkgyilgekiswvdynlfelldilsvghtcliilspgcldafpavkaf
>GALLO_DN10281_c0_g1.p1 aminomethyltransferase, mitochondrial-like [Crassostrea virginica]
mfsrvlrlknslisnqshirkfcksqtnldlkrtclydfhvhnegkivpfagwempvqyksgitsehlhvrsdaglfdvs
hmlqtkitgedsikfiesmtvadveglkenqgtlsvftndnggilddliinkttdgylyvvsnagcaekdlknmltqael
frnaggdvdveiicngllalqgpsagkvmqeavdfdmntlpfmtnkqcsvygisdcrvtrcgytgedgveisvpsdksve
lairlmnskagnvkliglgardslrleaglclygndidettspveatlmwtigkrrrqdadfpgaevileqikqkptrkr
igivsegpparggtkiynesgttqigeltsgcpspslkknvsmgyvetpfskvgtgvqlevrkkmvpatvskmpflkcny
ftg
>GALLO_DN10282_c0_g1.p1 MORN repeat-containing protein 4 isoform X1 [Aplysia californica]
mknsyrypdgneyngdwndqgqregygvmkfpdgsqyygafnkglcdgngimvfadhsryegefrngkfngfgvfvrsdg
mkfegqfqdgkiqglglvtfsdlthglprnegqfennklvrrqkchgevqrarqaagrhkgsqraqen
>GALLO_DN10284_c0_g1.p1 Nuclear factor 1 X-type,Nuclear factor 1 B-type,Nuclear factor 1,Nuclear factor 1 A-type,Nuclear factor 1 C-type [Mytilus coruscus]
mtmdefhpfieallphvkafsytwfnlqaakrkyykkhekrmnmeeerrvkeelqnekpeikqkwasrllaklrkditqe
credfvlsmtgkrppvcvtsnpdqkgkmrridclrqadkvwrldlvmvilfkaiplestdgerlekshecmnpalcvnph
hisvsvreldlylanfihsyvpdprsdyadmqmndhdikvpgnihsgvsgndsisatgvfsarellrvtrpsivlpqngi
hpmmppakqmdspsyynysaqdivmhvqqglqngpalspsgnphkrlkrttmssissaddevesvgdesesmssyygksq
anlsgnssagwqgdsmdpgitthsppvmsshiiihsskasdftpvrcvptpprstsppgmqqqmilssgagppphsanmk
fqenagadtfsdfvslvcqeaqnsqgqsnsstpsmkspakmahyfpgmlppppppppnlarpvaimrtsdglpvtsggqs
lmspappsssnsnhttstspdtppanrtvmtspfsvlgrpehafahihpqghqmfsypsispvnmnaisgvispttlsll
aspvatprttprstpiprwtnpfisldenmdygmlsnfygvnseehllneeryynnshnsdgleasgsstnsgpstgsht
hhstpgppspqepskptpqpt
>GALLO_DN1028_c0_g1.p1 STX8 [Mytilus edulis]
masdtwlkdyeacasvgqelmvlindrnkngrtsstytklsaqirvklktfsnevnklrqnlirasssyhitqreverrq
mlidnlitkekqineafknegsnsrntligtdtfgnndpwgvkdepedfqgrsntevrtqqqqiiqqqdrgleslshvit
rqkqmaidigdevdsqnvliddigehmdrtgerliketrhikivdrksntcgywvaivllfrhikivdrksntcgywvai
vllfiaiivivavpysnk
>GALLO_DN10290_c0_g1.p1 Hypothetical predicted protein [Mytilus galloprovincialis]
mnnspnsdqdreevshrtdanliyignteptsiadleqlcatantlreekydlenkndelqhqtltlkrenydarrkire
ledavetereryeqdmrelqsqcdertndmydtlhkqrlqieqkdelvrsmtkemtnmktrlmtyendqirdirprqskr
fkrsmiteckhchsaitdgneeccfhpekpvravnysktntaitdgneeccfhpekpvravnysktnpvmlwkccyqvak
kepfgctshanhepva
>GALLO_DN10292_c0_g1.p2 DNA ligase 3 isoform X1 [Crassostrea gigas]
sqkvlksiyspssptdlleadidlsaagrgqeslncdvgnpgdslenfrklcediaaeksylvktqkvssllkegpdprf
pvirqtittleqfctnmadnkyivgyaklgtsgckkcktkiakgelrigkvttnpfsdeggdmkqwfhpncmfetfkrar
attkkieegedmdgfgdlqqedkdrlnkmiddsqanskspaktpkrtpkatgqaklpfsptksppksspaksaaspkagp
ssadsdeepgtskksdssdnfrnyrklcadiaaessylaktqkvskflkdgpnipgcpsvfvhi
>GALLO_DN10292_c0_g1.p4 DNA ligase 3-like [Mercenaria mercenaria]
mvedlnqgdvaetiktfleqsqmilpqkrstlmlkeidqyleeltkvrkeddqiqilqevtqrctaddikmfvrlitrdl
kmnagakiilngldknaydafqasrdlkclpslkgfegcctes
>GALLO_DN10292_c0_g1.p1 LIG3 [Mytilus edulis]
mtpvlpmlaqpcrsieqafkkcpngmyaemkydgervqvhkkgdnfsyfsrnlkpvldhkvkhfseyipqafpsgddlil
daevvlidnetsnplpfgnlgvhkkakfqdaqvclfvfdcllingenimhkpikerrkllqdemmviknrvmlsemrlin
dpddlqdmmddvfsqgleglvlkdingvyspgkrhwlkvkkdyleegkmadsadlivlgayygtgnkgglmsiflmgayn
phtkkfctvtkcssglddkskggimsifllgaydphtkkfctvtkchsgfddktldelqkeldvvkiskdalkvpnwlnv
nknlipdfvvkdpkkspiweimgaefsqssahtadgisirfpriakvrddktwenatdvprleelqfqlevvkinkdfrr
ttvpa
>GALLO_DN10292_c0_g1.p3 LIG3 [Mytilus edulis]
msikpwsvtkvpnwlhvnkslvsdmfppkkgkspaatpkkkkmgddddsgseteddgnnngfetppatptkgklplills
rtqenrqfgklleqslvnlqpiqlmgyrldspgllmlemikhgnmplmfqcyriclinqkkhltl
>GALLO_DN10293_c0_g1.p1 Hypothetical predicted protein [Mytilus galloprovincialis]
kdidnliqlfqlcmdfietcsrdelrseviqltgflvepllkhvskgktenekevsalllqwknmlhyykgteqhyllqv
avikvldnntdlllkdstlywgettfafweilvsllqeddeqinemaakivsrlnpevqvtvhpylaldltigsmlhhhy
trhwklcvrtmlkwmetdtkeevgqtleavfqnhvemdgngyqrrsgcwwtai
>GALLO_DN10294_c0_g1.p1 Hypothetical predicted protein [Mytilus galloprovincialis]
msgkgmvyalqlfmsergmvysgpwhkymmdwdnvirnnskldvlvvnyedlkmnplkeierladyldvksnpdfysqvs
drcrfnqlkddyknrndpfrevvfkm
>GALLO_DN10298_c0_g1.p1 CD151 antigen-like [Crassostrea virginica]
mnhnarginrrkrdmcgknflkvvlyvfnfffwltglaflalglyikfqrhtyisllgsstfplstylllgtgafiilsg
iigctgtcienrcfmvmyalflliiflteaisgvlaymyegtineelsrnlnstmmnnyhydavitkaiddmqkefeccg
atgyenwerskwiqemitedpskknrvpdsccltvstncstfgngpsninpegctkalekntkvslilivgiglgfcciq
llgiifscclvrkfrgrknssyl
>GALLO_DN1029_c0_g1.p1 Hypothetical predicted protein [Mytilus galloprovincialis]
msvddsseasssddtcsptvrrrrkcykptrsasktdpsfkgatvsmmthvkdgdshlfisahfsnvnyllnkrnhgcge
sfyglygslsededlpesqetanyyfpcsskmcascstrrtplwrdaedgtplcnacgirfkkyrmrcghcwhipkkdvk
typncpvcgsvlritvgrrstw
>GALLO_DN102_c0_g1.p3 TTN [Mytilus edulis]
mesesvtlnvnvvgtpsqikwykndqlisisnrysggnvsvpaltisnvkvtdggdyvceitngkdtvrtsiiqlsplaa
lsvlagkrfynphetesvtlnvkvdgkpsrirwyknnqlitmsnrysggnvsvpaltitnvqlndggefvceitngkyta
rtsiiqlspasvlsvtarktlykpketktvklkvkvvgtpshvtwyknkrpititnrysggnvaapdltitnvelmelcp
llh
>GALLO_DN102_c0_g1.p5 TTN [Mytilus edulis]
mlkvmagdtlytpketesvtlnvtvigtpsqirwykndqlvkilgrysggnvtdaaltitnvkhsdggeyvcevtdgkdt
aktttirlfpssnlsivvgkifynpketdtvtlnvkvvgipskirwyknnqlitilnrysggslaapaltitdvrls
>GALLO_DN102_c0_g1.p1 TTN [Mytilus edulis]
mltalesdsnlddsgradsslddssiddsslsdsslddrsiddtshrnrslddpiiddsslggsslvgrvcngssidkts
ltdsslvdtsiyerslgnislcdnnvsatskdlgnmslcdnnasatsksivlsvtpirklymprltktvtlkvnvvgnts
qvtwyknnkpltminrysggdvatpdltlskvelsdggeyvcevtkgkdtiqsntiqlspismlsviaekiyynpretes
itlkvnvegkpskvtwyknnqpitimnryaggnvatpaltitnihlsdggeyvcevtngkdtarsgtmqlspasmlsvka
rkthynpkekesvtlqvtvvgtpskinwykddqlltlsdrysdgtvsvpaltitnvrlsdggayvceitngkdtarin
>GALLO_DN102_c0_g1.p4 TTN [Mytilus edulis]
mprltktvtlkvnvvgntsqvtwyknnkpltminrysggdvatpdltlskvelkqdatvtlavkvvgkpsqitwykdkqp
ltrsdkysggdvsvpaltiskvdksdvgdyvceatdgtvtvntktislsltpmlaviagktlynpkekesvtlqvtvlgf
pstk
>GALLO_DN102_c0_g1.p2 Hypothetical predicted protein [Mytilus galloprovincialis]
mvkqdatvtlavkvvgkpsqitwykdkqpltrsdkysggdvsvpaltirkvvksdvgdyvceatdgtvtvntntiylslt
ssteefkivptlvtrapttillttelpsttptlklsvttadrskpdvtiapltdsprpntlkpdvtiepqtdslrpntsp
pkpsshstrsssnsgsssfstdssssqchfhdgrpcckqnhgsvvnvnvnvrvegkgrdsssyddssfydsrlddssldy
ssiydssfydsilddssldyssiydssfydsilddssldyssiydsslyhssnadsshsdssyhdssrsrtdsslddssh
hdsslyhnsnddsslsdsshhassqsdsslddssrc
>GALLO_DN10302_c0_g1.p2 tripartite motif-containing protein 56 [Mytilus galloprovincialis]
rritsqplnveeisspasseskpkdstlkkknfvdatvwsllsgnsvgkedhdlesdsgssdsswvdtssltsdnqnpsv
nkkkksrgkrggkkakgerqkvdvlqnmaqttfpknkgivneplkglknspqttsivfgnprkkhgac
>GALLO_DN10302_c0_g1.p1 E3 ubiquitin-protein ligase TRIM56-like isoform X1 [Pecten maximus]
mpgqgglqsqknvpqvygsvpnlytpgqggfqslrpslmmqkspkqqkesrsssgssedksvsstspaaaaivkpskvis
lqpkwrldtklssdihepklrsvyclqstsvivsdvknskvklfttkgefikcfdlknvnqaiftanlliysvknqicak
kengtdmnplifnntpfnclvtwapkntilvstgvkirqytckvdenrgnfiktsdigigscqiqqivdlrcdqqgkkiv
ivdgisksvsvldiegnlmgtykedspgwnptshqkinqfhqpvllqlpl
>GALLO_DN10302_c0_g2.p1 TRIM56 [Mytilus coruscus]
msdpeadncqdilqmskgetdftglptnkitgddaqtletqiqknitnleevkndnelfydtksnldstgnaeeykgngt
yskfqcheikepndemikeslvcglcqkylqdpkllpclhtfclncleklcfpeeenetnkdavlvevsaadgvngnkdd
itevlscdqtmtdkvdnsehnknnkkdkdkttsvlapkaphcptckeifeipakgleelisntvfsnmikireklnqtkq
ceicklrnvveeatafckdcsdmlckscwqshsftrftlnhkvvpleemkdkalddairnkskpmcslhedellkyfcsd
ckclvcrecillhhqghscilpsvavdpkkkemesliygfhgrleslrkdeheenesqnervavaenteiekinsffqkl
vdavekerksvisntkaeftrlktqsknriscsenieqnmtslqpalhiltsqasdeeflqmepmlhkrlvqminkdikp
ypvswyslpvadlvsslkisctqdqnidlslfkvtgpkqkfepaesipiessydelvemrkikrlnsqplnvegkdavld
eesaadg
>GALLO_DN10303_c0_g3.p1 coiled-coil domain-containing protein 124-like [Haliotis rufescens]
mpkkfkgenskaavakarkqevrdaenakkekekedeywrdddkhcankqkrkedkekkrveqlekkkelqklhdeemes
ikvkkpatvdkmtrtqiaerlekdrtaaaaaaekekeethldkpleenlnklqlegearsveaalsvlsekeaavdhhpe
krmkaaykkyedtnipilkqenpnmklsqlkhmlwkdwmkspdnplnqsaes
>GALLO_DN10304_c0_g1.p1 GCLC [Mytilus edulis]
eililhwtrmvdtsnhtplsweeitnnldgvkkqgirqfiyqykkhkdrrndplywgdeieymivkiddeekttklclka
kdvletlnirnignrtpiwtpefgaymvesiperpysdllysisevelsmkerrkeltsvleedeipftlpsyprlgvgc
favpsternpnnvtskpwfspddviykgrqrttsihqnikdrkggkieilipvyqdiktksafpav
>GALLO_DN10304_c0_g2.p1 glutamate--cysteine ligase catalytic subunit [Mytilus galloprovincialis]
meqsydnsifmeglvfgagccglqttfqmdnldearflydqlvnicpimlalsaaspvhrgylsdidtrwpvlsqsfddr
tdeekgqkplkndrfriqksrwssvetyicpehsqynntdivydkdsyeelknegldealskhiaylfirdplflcsetl
dqdeildiqhleninstnwqtlrlklpicntstgwrvefrpmeiqlsdfenaayavfvflvtriviayrlnfvipiskvd
enmsaaskrdavleekfyfrrnsfsdksiteikitkpgqlktkdgndfcqmtideiingnvefpglipliktyleskced
tdeetnhltnsylklisdrasgaepttanfirnfvtthpyyqqdsivsdiinyellkac
>GALLO_DN10305_c0_g1.p1 TDRD12 [Mytilus edulis]
aiecelahvqprgddwddesgdlfwdlthmvnddkkrvmasvvskspavysglfkyevvlydtdtsddvnlcqelvwssl
aspkpnsplqelcpipqmgrkiykstaqkipdlcgiiywekiterakkapkdifnivgqnlqsspldligykalasiikm
igrisdppshqwileslffsarasqrlqeeiieqec
>GALLO_DN10307_c0_g2.p1 phosphoinositide-3-kinase, regulatory subunit 4 [Mytilus galloprovincialis]
mlkilhnllkqaayaeniaqlaetglkvlemmqrsdleekeeeetdsttfqasydmellslqetiqqkvvtllsdpdnmv
kqalmengitrlcvffgrqkandvllshmitflndktdwklrgsffdnivgvaayvgwqsspvlkplleqglndteefvv
yrtlrtlqsltelgllpktmlheflqevvpflahsgiwirqgavgfisavaktfnia
>GALLO_DN10308_c0_g1.p1 carotenoid isomerooxygenase-like isoform X1 [Mercenaria mercenaria]
mstlkrtvhcgalslksvqltdnpahehtevdgtlwstvtavrftsqthlniwriiykvgadrirhkvgehhyndadltk
csrtkpfntypdlssrfgyvhsfsmtekyiilpetaymhdpcfyahyqngepffpqgfkfehkgmsrlvvmrksdgviva
sikakpffvthqlgsyedgelihmdmlmyddasiydrttyitslmannpyttnvtritinttdwtamfknlrsgppaafe
msninyayngrkytyaymsrnfdradqnavtklnvdtgveteyvfpegmfvqepqfvsrpnstaeddgvilaqgvdgtkh
kaflcvidaktmklishvtapdiallglhnrffglevgtstvgsgeiigkr
>GALLO_DN10309_c0_g1.p1 charged multivesicular body protein 2a-like [Crassostrea virginica]
mmefekqseimemkeemmndaiddamgdeddedesdaivsqvldelglqltdelsglpstggtlaagatkqpqaqaaggg
gpsdadadlearlenlrrq
>GALLO_DN1030_c0_g1.p1 phosphatidylinositol phospholipase C, gamma-1 [Mytilus galloprovincialis]
maalyngnqienddwarfrslerglvvtiffgknkrpekrtlqvrietrqlvwiraqggkpegslnlrevrevregknsr
evrevregknskdfekwpddarkmdnalcfvifygsefklknlslvassldeyrtwkfglqkleesaknatyqiqlerwl
rrefylmeksgadtvtlkhfkawmqkinckinnkdlrdkfqevakmsesipyqyfillfkkiihvpwiidnylesfadyq
nskklispnkfqqflmneqkeswaenmpkvktmmvdfvadamrhkgniyfednefedylfssansiwdseydkvnqnmdl
plsnywiasshntyltgdqvssnssvdayvrclrmgcrcieldcwdgpdsypsifhghtltskikfldviqaikehawta
sdyplilsienhcglgqqrnmamafkdtfgedllmdpvepldmsklpspyklrrkiiikhkklpregsedqfvtvrssde
rdndisssaiktgvlyledpmepvwhphffaltafrlfytketdqdnddeidedllsqsqtqnqsstelhysekwfhgkl
eggrrkadellnnhsylgdgtflvresetfigdyslsfwrrgetqhcriktkqelgqlkyylietalfdslydlitnyrh
npvrgqdfsmrlsepvpqinshegkewyhdnmervdaedmlrriqndgafllrrgaqnnyaisfradnkvkhcrievdgr
lfvigeaqfeslvdlvqyyeknplynriklkypvnqtvverrgsdssvsggamgmnyvnpndlskvlipdddensiygdg
iyhspnqlvsklkvkaiadyqanradelsfnkgsiitnvnkadggwwrgdfndkrqnwfpehlveeldlpeesedtsplg
alqkgfidfrssaegvyrytgmqs
>GALLO_DN1030_c0_g1.p3 phosphatidylinositol phospholipase C, gamma-1 [Mytilus galloprovincialis]
mssfsemkvekyltrhqaasfvkyntkqlsrvypkgsrmdssnydpmpmwncgcqmvslnyqtpdrsmqlnegrfmrngr
cgyvlqpdvmrakdyspfskqclqnvdpltlhitvlgarhllksgrgfacpfveieiagtetdnskfktpkiddnglnpt
wrencsntfditcpelalelfqhf
>GALLO_DN1030_c0_g1.p2 phosphatidylinositol phospholipase C, gamma-1 [Mytilus galloprovincialis]
mvqdedvfgepkflgqatfpvsclrtgyrsvpiqngyseelemaallvhidkknpreseesdiyaciqdlrdkkkdleeq
igtyqkegkqqsvqrlmeelslteenllaknderrqrkkyqkilgiddfkrshemqsaghssikkqesvaafghspkrhe
ivkhqnsapmlgrkqesmkgsvedltakgdeekraqrkkyqrilgidediassedekmlmyqrvakqeknqyfeieeira
qkkkrskekn
>GALLO_DN10314_c0_g1.p1 Hypothetical predicted protein [Mytilus galloprovincialis]
lmkkdveikllqesvshstkestktadgivdisanidlsdpnrpmkiaeklsemfdyewpksiealadfgleekecvnil
lhfltdtyeecgrivsdldhhlkqalivpdcvgdgekppnqvvpaemlqtlknlrlqltetnleilqkklrshmrkartn
vtdehiiacakylsdcieyvwmiqiqdpqvyiewdfpsgskiewdlfrsytktgdyidfiv
>GALLO_DN10314_c0_g2.p1 Hypothetical predicted protein [Mytilus galloprovincialis]
ifdetmsfrrltphrrrnsnrkleipstenevcaelnydtvknaiidvenglnelrkkvkatkkareqnrrnnfedtkql
llddihskinslnsafhvsfseisqleetfrkleeenrvlkkeqsnherkikdltfsleerdkklkhvefklsqgktsds
tqeskseedysmlkreqleqtmrlkdltclleerdkalmkkd
>GALLO_DN1031_c0_g1.p4 Hypothetical predicted protein [Mytilus galloprovincialis]
sgnlndkmemlasydedsepmhslsennngddeqnsnledeysmfekmisgdqpktenqsatmvtetdhvtnesgsknke
dtgqkgtgrcslaesvkkimeqnsglsnfkefccm
>GALLO_DN1031_c0_g1.p2 Hypothetical predicted protein [Mytilus galloprovincialis]
mrqqllkaskilqnnegidgkelelpkekpsnlplnskdvfsqisagsgvtpqmallqtmatmhqkaqemtgiavpkyyn
paavnplkyaeqvqkrkllwskakdhkedkekewktsaalasnsddktkakfcklmgmkggeeeegdnsenveekkkqhd
elfsrldkdyefarmtthtqrgvglgfssqqqqypvqhp
>GALLO_DN10320_c0_g1.p4 pyruvate carboxylase, mitochondrial-like isoform X1 [Ostrea edulis]
mgdkvearqaaidagvqvvpgtpgpvenaeeaylfceqyglpvifkaafggggrgmrvvrkleeveenfhrayseaesaf
gngalflekfierprhievqiigdshgyrstdhr
>GALLO_DN10320_c0_g1.p3 pyruvate carboxylase, mitochondrial-like isoform X1 [Ostrea edulis]
mvrekqvdiekgktlsikvlavgdlnktgqrevffelngqlrsvmikdevaskelhfhpkalkgvkgsvgspmpgtvidi
kvkdgekvekgdpllvisamkmemvvnapcsgivqkvsveknmkiegedllldieplpe
>GALLO_DN10320_c0_g1.p1 pyruvate carboxylase, mitochondrial-like isoform X1 [Mizuhopecten yessoensis]
mllrganavgytnypdnvvykfcdlavkngmdifrvfdslnylpniivgmeavgkaggvieaaisytgdvsnpslekynl
kyytdladelvkagthvlcikdmagvlkpraakllitalrdrhpdipihvhthdtagagvasmlacaeagadivdvavds
msgltsqpsmgavvssvanteldtgidlhdvteyssyweqtrnlygpfeccktlksgnsdvydnqipggqytnlqfqafs
lglaeqfeevkkryceanlllgdipkvtpsskvvgdmaqfmvqnklntaqvedraedlslpvsvieyfqgflgeppggyp
eplrskilgdkprvngrpgaslqpvdfdkikeeliekhgkrirevdvlssalypnvtddflqfretygpvdtldttlfg
>GALLO_DN10320_c0_g1.p2 pyruvate carboxylase, mitochondrial-like isoform X1 [Mizuhopecten yessoensis]
mrmpvlwssysnagtveflldtngqyffievnarlqvehtvteevtgvdlvqsqikvaegrslkeigleqdkialhgcai
qcrmttedparqfqpdtgrievfrsgegmgirldsalgfagaiispyydsllvkviahawdhpsacakmlrtlkefrirg
vktnipfllnvlehkqflsgvvdtyfidenpqlfqfeqflsgvvdtyfidenpqlfhlnpsqnraqkllnylgqcmvngp
mtpfatdippseiqptvpelpidvetglhakapppgwrdilkqdgptafakkvrehnglllmdttfrdahqsllatrvrt
ydlkkiapyashkfhnlysmenwggatydvamrflhecpqvp
>GALLO_DN10320_c0_g1.p6 pyruvate carboxylase, mitochondrial-like isoform X1 [Ostrea edulis]
mfrlqsrvsslcttarchlaesiptkqrhgyklpvglvrqyasehpvtrqkikklmvanrgeiairvfractemdirtva
iyseqdrmhmhrqkadegyligkgleg
>GALLO_DN10323_c0_g1.p1 PSD [Mytilus coruscus]
vefcqvinlefwidslrlvefcqvmefwidsvklvefcpvsnlefwidsvklvefcpvinlefwidsvklvefcpvsnle
fwidslrlvefcqvinlefwidsvklvefcpvtkig
>GALLO_DN10326_c0_g1.p1 Hypothetical predicted protein [Mytilus galloprovincialis]
matsfsnpfnltaagelgnhresmlynelllrnelgrpknraytqvpkdgsfvygrpneerfggaddalhgwprnlsttt
lpfkskvknserdfmalnraavqtglvtanenyefrathdvrrktagdektrtrtrrippsmvfgistrpstpifdlleh
kyqdkwlqdrrklevskrqeesklrrnpncvyetrasllrtyqnpvedaplwqlprfkdnakpslqtfrsagarrsaygn
yqsdqiarqgdfghgvyepacn
>GALLO_DN10327_c0_g1.p1 protocadherin-11 X-linked-like [Ostrea edulis]
mmgtltlsqkdsprkgkddnnynydrqmpqkvpdesetssktdsghgseedynqqldkngrpfalnnqtynntgiyvmld
knksnntdiargnmlppqrdksnkylddsmltgslnsmwsenpsssrhpsnsqtstispswtndmklnfqnnspfymalg
siqsrdddectttsgsytinpdelddefenrpkdlfv
>GALLO_DN10328_c0_g1.p2 xanthine dehydrogenase/oxidase-like isoform X2 [Mizuhopecten yessoensis]
mtseavylkpngqvknsgpldykipgvrniprklnvtllkdnrfkkslysakgcgepplllgvsvhealeeavmaarkds
gkdeyyqlpcpatvdkirmacgdaisqqcdkqlkaseekily
>GALLO_DN10328_c0_g1.p1 xanthine dehydrogenase/oxidase-like isoform X1 [Crassostrea virginica]
mklegiflhqcwnrckeqadydtrvkeiekfnrenrwkkrgiamtptvfnlgypvnimlqgyallhayldgtvllthggi
emgqgvntkvqqiaatvleipindiligetssstvantfesggsfvadinggatkvacetlmerlkpfreaipggtfkdw
vgaalasrvslsvmghykvpgmttnfdvmkrtgdfiqtlml
>GALLO_DN10328_c0_g2.p2 xanthine dehydrogenase/oxidase-like [Pecten maximus]
mdvyaatqsineiqteissmlsiprnrinvrvrrvggafggkafdtllpsgvaavaalktkrpvrivfdraldmrttgkr
hpiktllhkllmkyrlkyqaccp
>GALLO_DN10328_c0_g2.p1 xanthine dehydrogenase/oxidase-like [Pecten maximus]
telssiekgedlkfkttlaasflykfslqmnkslkiqdkdlressaadklkidpstgiqiydvpdddgkhvvwkpvpnvg
seyivageavfiddmpkfsnelyaavvtstrshakilkvdasealgvpgvvdyichkdipgcnkfglmihdtplfaeeev
lhygqligavladtreiaskaaklvnvdyedleaiytideaiekkcfydlglsidegdmdkaiteaaevvcgeveshaqe
hlylepqtal
>GALLO_DN10329_c0_g1.p1 Hypothetical predicted protein [Mytilus galloprovincialis]
lqtqklhleksnynltflhtyrsythdkravflaiyrkhayanttiirygeehytqpyrkllhlyeergfyptsqsivhs
gydglvsfileedltskekksfksyceighhrlnnlvmssfrhgrrlkyldssdyfgkpvfsaifvkekmnkimfnsnin
eaemmtlltdqqrlmtlltdqqrngllpsiivgytdkygdlkyatyleppk
>GALLO_DN10329_c0_g2.p1 Hypothetical predicted protein [Mytilus galloprovincialis]
ssmlhwagnhllegqnyapanilfpcgmmhtrigkihrcvkhdndpafkcevtsrlvdaalgwesnmydlarfsqcmdgs
vdfsiisdkmanmllhkpkavpvqhsdtwigpgfhvnnkgaiwieserytndllfyhtgpfhgklksilekhkptalivl
legqnyapikylvremvheetnwpsenllfddvadvtgkpsi
>GALLO_DN1032_c0_g1.p1 Hypothetical predicted protein [Mytilus galloprovincialis]
madnfggdefynfnydqqqqqsagydmggnnfgqdpqfaqfdygqqqqgygdqnayggnrdqyaghiftpepvqqydpna
ggenydeepplmeelginfdhitqiysrtcati
>GALLO_DN1032_c0_g1.p2 protein YIPF5 [Octopus sinensis]
meelginfdhitqktlavlnplkqadhtimqdtdlagplvfclafggtlmlsgklsfgyiygigvviygigvvgclamyt
gclamytllnldvwlcipy
>GALLO_DN10331_c0_g1.p1 nuclear transcription factor Y subunit beta-like [Biomphalaria glabrata]
mrslrspadsalikfalpllgseraehqqhdmvktevisnqigliiekyryimdgaagdsndnglsdsflsgqymvegdg
deglasgendeehrlenneplreqdrflpianvsrimknsipksgkiakdakecvqecvsefisfitseaserchqekrk
tingedilfamstlgfdsyveplklylqkyreankgdksvsghgaggdvqldeiaeepfgnqtltnniltdpsggqqnvi
ytaaypqisqinqinfve
>GALLO_DN10333_c0_g1.p1 conserved oligomeric Golgi complex subunit 7-like isoform X3 [Ostrea edulis]
mdyskflednfdvaqsmqmllkldvkewvnnafrtqkepnvskdqyattlvmklqmfiqevnnvieeasqqaiqnlprvm
reldavkqeasllqdqmksvkhdiqkvehdtaqsmqmllkldviksrmssaaealqeadnwttlstdvedvfhsqdvadi
ttklsrmqnclqmlvdtpdyadrcqhleklknrleamlspqlisafnnqsieaarkytkmfadidrlpqlykyyhkchkt
slladwkdllqskgdntlkewlteyydqllstwhaqmkwcqqvfsdplpivcelitetlatldpplascfatylqgkepl
lalieikqitdrfshsleqavdaamdsnitehfssmekmlmsiyapyrgyiakyksleeislanslnkipldhedvfetv
qllaasvnklfavakdaddrcqqltngtgycflltslrsyfqsyckefrrvltnikekskttqfteedeewanfqqslri
iqtcgelimhlddldtviissilhtigkyvvpltpekeisrhrfwgtafnnqsieaakfiiaiscklvavhlynlmqacc
lvae
>GALLO_DN10333_c0_g3.p1 mediator of RNA polymerase II transcription subunit 21-like [Pomacea canaliculata]
madrltqlqdavnqmadhfcnsvgilqqysppsqfagfekqkqspsdppqedypqvfakliartagdvdllidslpsees
slelqlaslkklenenqesakhledivskgetllsqiqevlhdiaecqlrcqalesnt
>GALLO_DN10334_c0_g1.p1 elongation factor G [Mytilus galloprovincialis]
mqnirnigimahinagktttsermlfysgftrhignvddgdtvmdymeqernrgmtissaaitlhwkkhkinlidtpghv
dftveverslrvldgavtiidasagveaqtltvwsqanrykvpsivflnkmdkpkadvekclksiqdklkikpllvnfpi
ldgnrvtdiidiikmqkitydferssegqmfriedldsksdpelweiaskfrnnligslsdyceniadrvitdsaitaed
idlalrnatisrhivpvlcgsslknagvqplidavthylpsplektmdlvqfyetdlcayafkiihdkhrgpltflrlys
gvmnlgeiynanknirekpsrliqvysneyhdvntatagniicvaglkktqtgdtltaskataemaaknlhhhrklqglt
ehdpdeipvlgginihppvflcsvesespsvqrkldlaleclkredpsltvqvdeetgqtilggmgelhldiirqrllte
ykldvymgplqvayretcegessweetmdtvinnvkqhvvlgmsihfslqekefkhvklvqsrentleklhrnqlkaiei
giksafssgpilnfpvidvevelykaeierstteamitacssqcvhkalkeakavllepmmkmevtvdednlhavmadlg
krrshienvdseediklvhaitplsetlgfstvlrsnthgmanftmefshyekmseieqqka
>GALLO_DN10337_c0_g1.p1 nesprin-1-like isoform X1 [Crassostrea virginica]
svhdssgtkddvgsklnqimelqaamdqghnllrtllecsertlpntnprgcqiikqeteraktqyenlltdvsqakrgl
esalsqwgdfdrsydqllgwimdletklrsdpearvdlt
>GALLO_DN10337_c0_g1.p2 SYNE1 [Mytilus coruscus]
mtvrlddivrgheeyrksyigcldwlannrhrlqrlsdytgdrntlqerlqqlkdfkgemrqgqdmvnnatqlgervcms
taprgqeaihkeiqnlkddwntfsns
>GALLO_DN10338_c0_g3.p1 Hypothetical predicted protein [Mytilus galloprovincialis]
mdkatircsvkstlypenpviysnndtvslipsdfceghnttynphptncnyyiqcqgnnefgkkcqsslcfgitqrdgc
dhcynaicpsditttakpettvpvpsidvsctdssvllntgptnivcvvnttsfdmmn
>GALLO_DN1033_c0_g1.p4 spectrin alpha [Mytilus galloprovincialis]
mmegsgtledqleatkqksnevraqkgqlkriedlgaameerlildnrytehstvglaqqwdqldqlgmrmqhnleqqiq
arnrsgvsedalrefsmmfkhfdkdksgkldhqefksclralgydlpvvdegqvdpefqaildmvdpnrdgqvslqeyma
fmisretenvqsssevveafkaltsgdkpfitaqelyanltkdqadyciqrmkpfvdktgrtipdaydytdftesmfin
>GALLO_DN1033_c0_g1.p2 spectrin alpha [Mytilus galloprovincialis]
mtevqpreikiletaediqsrrqevlgryeqfkslcsdrrqkledsrryqyfkrdadeleswiyeklqtasdesyrdptn
lqakiqkhqafeaevaahanaivvldntgtdminkehfasdiitarleelhrlwelllsklkdkglrlkqalrlvqfqre
cdevmfwisdkeafvcseefgqdlehvevlqkkfdefqkdlhnhedkvtevnnlaeqlvsdghpeentirtrqeevneaw
rrlkemsllrqerlfgaheiqrfnrdadetiswimekdailssddygrdlasvqalqrkhdgverdlaaleekiqtigke
adrlmdthkdqaeqisskqteiadnweklknkgadrktrlddsyylhrfladfrdlvswihdmkaiisaddlakdvagae
slvernleckgeidaredtfrstvdagqrlvdadhyaadevreklqvlssekssllelweerrilyeqcmdlqlfyrdte
hadsvmtkqeaflanrdlgdsldnvealikkhedfekslaaqeekikllddfatkliqnehyahddiasrrdqlltrrnn
lyqlsterrqlleesyklqtferdcdetkgwineklktasdenyldptnlqtkvqkhqnfeaeleanknrietieqtggq
lisenhyaseeirvkvdeivalwktfliisnrter
>GALLO_DN1033_c0_g1.p5 SPTA [Mytilus coruscus]
mqqflrdiddeeawikekkllvgsddygrdltsvqnlrkkhkrleaelvthepaiqavqetgaklieesdintadikerl
eqldrsweelkqmannrgkkldesytfqqfsanveeeeawitekqhlawitekqhlltggdygettdrwrlwgdhgcctr
iteet
>GALLO_DN1033_c0_g1.p3 spectrin alpha [Mytilus galloprovincialis]
mkclrqtsrftetdvgrlkmreinscrrvttmlmvllrglhltggdygetmaavqgllkkhevfetdfqihrdrcgeikn
egdklmsegnhnadgiaqriaglqeklnslsdaanrrkaglidnsaflqfiwktdvveswiadketqvrsddygrdlssv
qtlltkqetfdaglqafekegiqtitalkdqlvasnhaqtpaiekryndvmdrwqkllgdsdsrkqrllrlqdqyrqied
lyltfakkasafnswfenaeedltdsvrcnsveeikalieahdgfkaslsaaqedfnqlaaldkqiksfdvganpytwfq
ii
>GALLO_DN1033_c0_g1.p6 spectrin alpha [Mytilus galloprovincialis]
mapmsdrknrleealklqqflrdvederleealklqqflrdvedeedwirekepiasstnrgrdligvqnlikkhqalqa
elagheprinnvckegetmikddhfasadinskiedlharwhalkekasqarqmacierkgipketrfrgfstgtavlc
>GALLO_DN1033_c0_g1.p1 spectrin alpha [Mytilus galloprovincialis]
maiydyketsprevsmkkgdvltllnsankdwwkvevndrqgfvpaayckkldpslsasrnnlmdeftisvrqnqietqy
anlldlgnqrreklqesckayqlvreaaelanwitekegimigedvgedleqveeyqkkfddfrkdlksnearlqelnti
adkltilgrteaaekirdqiavlntrwanlqtvtaeraqslgsaqevqrfhrdvdetkdwidekdfalnndnfghdlasv
qalqrkhdalerdlsalgekvrdldesakrlmqthpeqaeqiyehqrqineqwntltaradqrkaklldsydlqrflsdy
rdltswinsmmtlvssdelakdvtgaeallerhqehrteidarsgtfqafevfgqqllhnehyasddvktkldelanare
elekawiarrmkldqclelqlfyrdceqaeswmesreaflsgdqvdgdnveslikkhedfdraissqqekiqalqlfadq
liggehydsgaitdkrdqvldrwtqlkdalidnrsklgeaqtlqqfsrdademenwlqeklqiasdesykdpsniqskhq
khqafeaelaanadrlqsllgvgqalidqkqcagsedavqarleslasqwetlvgksteksdklkeasrqqtynagvkdm
efwlgeveqmlaseeygkdlasvqnlqrfsfrtesieetpitgg
>GALLO_DN10342_c0_g1.p1 Hypothetical predicted protein [Mytilus galloprovincialis]
myqtkqddidmlideelalwpktgkselktmwpktgkselktvfdaekakpepskddgkatpmqkikenrskwrenqkkn
leeswgsltmfdrqqkgrismdldddsldeylnppkkqvpkeapiqeeedddlvdailnevpgdedfiipelpygkslvi
diistwgdrhyvgltgiqlftstgdavtiskisaepsdinildeynkdprvisnvldgvnrtrddvhmwlapftegkhny
inltfdkpckialmriwnynksrihsyrgakdviitldkneifkgeieracggieggteafgdtilfttdenilecvsrn
ddayegemfdsdepddvpflrg
>GALLO_DN10342_c0_g1.p4 Hypothetical predicted protein [Mytilus galloprovincialis]
mmmrtrvkcltvmnqmmchsyegemfdsdepddvpferprtadagdenrpftravgnidgstsplpprpatsmvtegdvi
vfkgkqlllcftatwgdmhylgltglevvgrdmhylgltglevvgrdgealpvtinmmngsprdlhslpghenddrtldk
vidsnnlttsdehmwmipftegqnhtlsiefsqtqmisglrvwnynksredtyrgarivhvtiddkqvsppegylirhr
>GALLO_DN10342_c0_g1.p3 Hypothetical predicted protein [Mytilus galloprovincialis]
rqqkgrismdvrgsqninrskdgssvkksqqvresnqgresvnipqsprqetsdsflkndklteimkkvllmqpkqqkkl
mtvltkiegsvenepkqkpntpvkatepvnnmvnrqsknvrsrkshspdemtevnielvstwghkeqigltelqffdknr
klipistsnvtvhgardnsnlvdvlfngkgktnkdrnmwccrykkgvpvemcillpvsspellsrvkiwnynksmqdlei
gvkharifivlfil
>GALLO_DN10342_c0_g1.p2 JBTS26 [Mytilus coruscus]
mddqpsprspkpsspahvsptppsrptdvysepkvqhrplpkppsparqsrteksvkastemsrqkvrkspspvgksrne
dvimtkpkpvkrnisnspsparpvsgssnssnesnqkpsrplpqvrsetrtmnhsdrslqkpvvsdrqgsdtedyhkden
klpgrhkgsrtprkskrmaakldghsstetdsrqfsdsadgrrsplvqkeemvssqsalpsepepttqysappqsirdpp
sdpvdppsqhstlsqseddipmiqklqqlnhkqqpdpnkkkgppswlknedlagpfegvkrkdprlg
>GALLO_DN10342_c0_g1.p5 Hypothetical predicted protein [Mytilus galloprovincialis]
mstdeasqeyenvqmpsgfiyqlqmittwgdpyyvglnglefydaqhnrieltennisaypdsvnvldgtsndvrtpdkl
idgfndtldgthmwvapilpgivnrvyvifdqpt
>GALLO_DN10342_c0_g2.p1 Hypothetical predicted protein [Mytilus galloprovincialis]
rgqkskvdskdidddtngyrphrkdpipssprgqkskvdsvlqanvpsrskqerplsanrrnqpekvdtneeasavmaal
kaenektsklirntpstperskprpsslnpqrksvearpmrtptkdksdvrgsqnvsrlkdg
>GALLO_DN10346_c0_g1.p1 Hypothetical predicted protein [Mytilus galloprovincialis]
mgmreilqkrytetsspsdkkeinlivlpealkdhmrhhlslfvgnsknfggnederkaaedmyrdlvaieksvkeklsl
vtefkkppetppkdypfnldiftkstsdnvltkairtqfvkggalnaaweyltlkqsydshqalmgngakekphlvkyld
nvapsgqatgqrdrdkgrfgtesaek
>GALLO_DN10347_c0_g1.p1 Hypothetical predicted protein [Mytilus galloprovincialis]
plqngdvvvptvkiapapetivevlpqtdgprfnlpkilklpeptpihmtwraqtevhedrpstsglssssgghedsdam
psssgehfdkipprpmsrnvarwapsavthksqaskpaqedstdddef
>GALLO_DN10348_c0_g1.p4 PSAP [Mytilus edulis]
mndichfmpepfkdecmksvpeiiqelshgfdenvlcqhyipdecngsfvaavdkpvaaffddrkkdkdtqceickeiik
yidgnlnhdknevkmyvddvcerlpsptkkack
>GALLO_DN10348_c0_g1.p1 saposin [Mytilus galloprovincialis]
kfliqeidnfivqnqssaainasvynlcsklpapldklcygyapvivqdvvsgfdpkqtcdkfklctngslsyqnrqief
tedfkdlkdgpecaickllvqeidsyivqnksaaeinatvyefcnklpaplnsmctqyapmivkdvtlgfdpeqtcekvq
lctngsfvqpffeevvpkklveekktkrtgrrescieekveadakcelcefvvqlldqylasnkttaavnssvmqicnll
pgslkgqcilfapqvvtmvtsgvapenackqaklcsnqwsgtrkcm
>GALLO_DN10348_c0_g2.p2 saposin [Mytilus galloprovincialis]
nlkrkklkrrsrkklkfiiqeidhfivtnessaainasvynlcsklpapldklcygyapvivqdvvsgfdpeltcekvkl
ctndsiamtkdfpssnieevmikagpecaicklivqeidsfiaknqernrqsdqcycvcvlw
>GALLO_DN10348_c0_g2.p1 PSAP [Mytilus edulis]
mtyapiivndvvlgfdpektcekvklctndsiswspkfgpkkiekmitekveaspgctlckfivqavsnyttqnqsaaai
nasvyqvcnelpallknlcqtyapiiinditagfdpeqtcekvqlckngslsdesitlesikelenvka
>GALLO_DN10348_c0_g2.p3 saposin [Mytilus galloprovincialis]
mtyapiivndvvlgfdpektcekvklctndsillspkseankiekkikekveagpecaicklivqeidsfiaknetgsqi
natvyafcgklpgaltstgnrliyskernsqsdqcycicilw
>GALLO_DN10349_c0_g1.p1 Serine/arginine-rich splicing factor 3,RNA-binding protein 1 [Mytilus coruscus]
mrklpllnldeynvlmpcliffqqeqqkigdwtaaratkdwrldckvyigdlgygaakqeiedvfqrygplrnvwvarnp
pgfafvefqdprdaedatkaldgtrvngrrvqvemssgksrwgkdgppkrgggyrddwrqggsrgggrgggysggrgrsr
sppprrrdspsprrrgrsdsrsrsnspyrrrsrspvdrkkdw
>GALLO_DN1034_c0_g1.p2 ATP-dependent RNA helicase UAP56/SUB2 [Mytilus galloprovincialis]
mevyvdddskltlhglqqhyvklkdneknrklfelldvlefnqviifvksvqrcmalaqllveqnfpaiaihramtqeer
lsryqsfkdfqkrilvatnlfgrgmdiervnivfnydmpedsdtylhrvaragrfgtkglaitfvsdetdvkvlndvqer
fevnitelpdeidissyiegr
>GALLO_DN1034_c0_g1.p1 ATP-dependent RNA helicase UAP56/SUB2 [Mytilus galloprovincialis]
madteaelldyeeeeqettndgagdattkkdvkgtyvsihssgfrdfllkpellraivdcgfehpsevqhecipqailsm
dvlcqaksgmgktavfvlatlqqlepvdgqvsvlvmahtrelafqiskeyerfskymnnfkiavffggmsvkkdeevlkk
ncphivvgtpgrilallnskvlnlkhvkhfildecdkmlaeldmrtdvqqifratphekqvmmfsatlskeiravckrfm
qdvntclplkrrrfcg
>GALLO_DN10350_c0_g1.p1 FU [Mytilus coruscus]
milevtqlccfpfavdiaeellhqvqqclfnasllprlifcctkylkneqleipinlmlrlvlgsqqflkqfckcvkeqk
tvslltqctqstsstvvsdvvsicshlvrmspqhapfvksvfhgskgdydpllklikhnsakgdydpllklikhnsatvr
sransqi
>GALLO_DN10350_c0_g1.p2 FU [Mytilus coruscus]
mkhnshmygvlkqrekllngliaglkdedpnvrkgssyaignaayhngdlyvklkpcipllvellrdpvsktkanaasac
gnlgahsnvlclelkkqkiiprlldlachdqnqgvqvnailariyvpyyvpclnkmnlkrk
>GALLO_DN10350_c0_g2.p1 FU [Mytilus coruscus]
lnamteymslvldgmlegaaklksvlriitnlitlkcdlkwiltfvkalsipqqplkmihnilskptvrqqpwcqqilid
lvitvnayfasevswnddidkevgqlylnamteymslvpkllnvssdedlrlreqvilcsmytceamerdklkignqyft
hlaaketdaidailacckleearlkkliewdileeltdgnedmagermdmlislgvttvaamvnlpltaddavdgrrkig
hylgdkmackgnekqtdeffmllrhplfctnvltstllykctqnnvcllpsvyhivfiyf
>GALLO_DN10352_c0_g1.p1 Hypothetical predicted protein [Mytilus galloprovincialis]
mildtktsdigfyifkatdgvdvaentpitftvtgvppkvstsmsketvdigqtltlncsymkydpssvssvkwgknsts
gtlsyidisvtakyggsvatnpsltiknidindlgvywcevennvgtgespyitiefsqgdsvltqaetttatsihdsts
tvtekgttstvtekvtkstvtekvttmtdkgedmcpcncdyrakldywatqnvtnytfeelkiilkpeldklekelrvdk
qnlsavirkltsahdkrpsarhlgsfgivflivlcllifasdlisikqhiitikriwnikvkr
>GALLO_DN10352_c0_g2.p1 unnamed protein product [Mytilus edulis]
mirkavfefglwdqirvdhgtefclllyiqelnqhlrnkpqippyiqttstknhriermwsevnnrinfplkaalvdlln
rdvidmddnvtkycisnletffntwnvhripgkgipnqlaeltrgivytsdivlptaneaaemyrndcgstltrhssfgt
dpfhtdrgkeicemdfniqfpvllellgetcnenygpfqkailyliakvksv
>GALLO_DN10356_c0_g1.p1 RNMTL1 [Mytilus edulis]
rrsevllegmrdtvyksflyhrrilkvvsrnygggfrrapvnvitpeqereklnqmgvkikdprknanvkflpndpvqkn
lmisrkfkqdsthnkddvnfhpqntkiyhtngigieysrieetdtskklnqivmnanskkqkgrrsevllegrrliidal
kakatmkalyfskldvldnfpaemiecpvykvphknlkiwcetdtpqgilgifeipwmfwtnfqqk
>GALLO_DN10356_c0_g1.p2 RNMTL1 [Mytilus edulis]
mkgiqflkelqknegetispratelpltvicdnlrdpgnmgtlvrtaaavgcskfitlpgcvdiwnskvlrsgagghfrv
piinnlswdnvinyipnkstvfiadtrrptdwsldditkpdyddmdkesqdnsnslvsseeelgdtymskrrefetyvkk
tri
>GALLO_DN10357_c0_g1.p1 ubiquitin-conjugating enzyme E2 H [Octopus bimaculoides]
msspspgkrrmdtdvvklieskhevtilgglnefivkfygpsgtpydggvwkvrvdlpekypfkspsigfmnrifhpnid
evsgsvcldvinqawtalydlsnifesflpqlltypnptdplngdaasmylhkpeeykkkvaeyvkkyateealrehehq
ssssessmsdfsedeaqdmel
>GALLO_DN10358_c0_g1.p1 chitotriosidase-1-like [Patella vulgata]
cvscpsgqttyntgtqadtlcfesctvgwyfslstgacvfcpigfyqpspgsfhclgcdaglttavpgsslagdcldpal
itttadslpdigeaqsgggltsaeialvhqslevd
>GALLO_DN10358_c0_g2.p1 CUB and sushi domain-containing protein 3-like isoform X1 [Biomphalaria glabrata]
midncaptsqcanaatcyntvvgyqcvcptgyrgdkcdvdynlctitspcvgpnstcslsngqpscqcasgyqgdscnqk
tvtcslttcqnggtcqesggsvtcicapgyngqncatninecagnpcptastcidgintyscqcndgkigancdkdlsyk
fdmilepalqcgdtegismntvfslattklsvsvwvrftsttpkvilslyaldsmtatpekileigsngvsgsisgntyn
mpygtgssvvnirngiwhhvvvtwnalneenpsnkigrvflyadntllerrenigtsytlptygylvvggtydtstktvt
tangisgkvsrlilakeeflytstvsslytnvdylptsnlinmpimyiieisslytnvdylptsnlinmpimyiiekgas
lidyqselsagvcrtvttcnlasdfpsvncpgdislvsaervsypvwteasygntdsgrifynirsggeltwktyavssv
gymadnnaavcvfrfynkrgscpsvtpanpvggtencsplsdgerctiscnqidhkpsqpgpyyyscnkygmfdmedrle
pfsyppcasaisrtvnvklkidydlttscqayiaslqsqmrtsfngvngqwqqnlcnglncqsvpvsvtcksstlaevev
ifntvkdpiintqsqsrspqdvvaiavvddktitysdavprqstleltlvpycvegqqivgnfcvscapgsfydsgtakc
tqcpigqyqsltgqlscvscpsgqttyntg
>GALLO_DN10358_c0_g3.p1 Hypothetical predicted protein [Mytilus galloprovincialis]
mstvlpacvpqdsleltvmsednlsgysgtychvrgqsnvcagscgsgqtcvdfypeskpvcmcangyndtllddggvcq
lmnycdansclnggtcfssyggyickcalgysgpscqfivdncaaqpcvnngvctngvnsytctcpltgtggsicldnkd
ncapypcviantiqcfdrindyycrckagfrgqncslgntdcnsfpclhggtcsat
>GALLO_DN1035_c0_g1.p1 Hypothetical predicted protein [Mytilus galloprovincialis]
msaeyaksaksackgcmkniakgelrigfvgkanfgttawyhydciwknyenlksidsskttksivlgysdlkedektkl
dadlpkyckeaaekavaaakerplpmateyaksakssckgcskgidkgalrvgftgkanfgatawyhydciwkdnenlks
idgskaaekiikgysdlqdkdqdkleadllkhcskppaekrksdaskdgptaakksk
>GALLO_DN10361_c0_g1.p1 deleted in malignant brain tumors 1 protein [Mytilus galloprovincialis]
rrngvwgsicddqwgkedaqvvcrmlcydpnvaqagapqdiytqvvlnnvssnyllddvecigtetdidqcpkstvhncn
vnqkefasvtcvklvnaqplapvpelecsggkfyarfsriqdkyleekhlsifypytgpcsvd
>GALLO_DN10361_c0_g2.p1 deleted in malignant brain tumors 1 protein [Mytilus galloprovincialis]
plnstsfgfryqtfkfvafsnvviqcdaivclvseknaecdrscnststgkrrkrdvssreiyrvvssplnfiqhgdgvv
idrgdgwevnlvttkspatssmvtskvpdwstgtvktstkvfpitlptieqtksqktsqmstsrpipsdlpspqkttskp
issksptlpqkttskptpsdsptpktttqpkpsdslpqkttvkkqnssivssttpktifqhtvgmktvstpnelikmtss
nsqtsspenqkhipdpnklyvg
>GALLO_DN10361_c0_g3.p1 deleted in malignant brain tumors 1 protein [Mytilus galloprovincialis]
tdtvtiiipysecgtvttvntshiiytnsikydytiidneivrvntyrievscefprdldtdkgvtpltetvtqkapgtf
titmsfyndsfitalngsvqmtlgewlnvaltlesidpnlklvvpdckatptndpndptffnlfsqkcqkdptlgffpln
sts
>GALLO_DN10361_c0_g4.p1 deleted in malignant brain tumors 1 protein [Mytilus galloprovincialis]
mfkhnglnkifhliliygafsqvkgqttsinlagtgssasqgrveitrngvtgtvcddrfddlaaavvcrqltfqnggva
vfdgrfgegtgpiwlddvtcqgnelnieqctarpwnqtncqhkedvgvicnvspvvspsvlpattrapaiqpsnctspsp
nirligltnlngigfvevrrngv
>GALLO_DN10363_c0_g1.p1 Hypothetical predicted protein [Mytilus galloprovincialis]
mdkdlsscsvtpvsrcenhfvrkeedrnkemdrldsifqlsdltlkignrklyvtqeefkqisvvfekmltsdfqekkkn
eivftgkdyksfvlfirvahpgiqdpfeedtihqilplideylaedariradwyltklvkkksdsitstqivqniieaek
yklpkylnacmnvacrkvfnklshdadfehisletrfkislhrwkltdecydqatkaysmnqttkqlgeavy
>GALLO_DN10364_c0_g1.p1 Hypothetical predicted protein [Mytilus galloprovincialis]
mseimhgemscdvmilmingqmseivhgemscdrcemvhcfpepirkqvveilktgqvckkslrnedillylevscmsra
lktaceekllesievmssldalqiaekyelsllkreaielitehfqnlwdndaflylqeqsleslcqienvvqhenifra
lekwldwnpegrmaiyckllnvvqkqrsprkdsvtektyqlyhamimssakpkssivaavfncdgdlvchrnlfksndik
dkfsvacaqkdeteapyvyissgkhvvrydpvllkyenchdlndqrsecslvvlgdfiyalgghhngnnvlgieeldtkh
nrnklsikkswktiaqlpdnvklsfapclayndkiyivaelqndenqestcvltfdpndksvefvndfpkkcsdcravln
esklfigssegyflqfdietnmfafcsdlptkgnyfgmytarnkiyvvgasasdndierfekaeydiqtnswkrgqelpc
nlpiygscdikvpsytrlipfndsr
>GALLO_DN10366_c0_g1.p1 CCNA [Mytilus edulis]
mkkqsditasmrsilvdwlvevseeyklhretlflavnyidrflsymsvqrgklqlvgaasmflaskyeeiyppdvgefa
yitddtytkqqvlrmehlvlkvltfdvavpttnwfcdhfltdsdaddkvkalsmflaentlieadtflkylpsqiaaaci
clarfslgqepwpqtlikssgyevghfvdclkdlhklylnadkspqqsvvekyrstkyeeisnfqkfpppaslplvv
>GALLO_DN10366_c0_g1.p2 G2/mitotic-specific cyclin-A-like [Pecten maximus]
msfvfgstiqdenvenqgrrgkrveqgvttrnnapkraalgvitnqvrvqprraakpskaggndenaypkqakvfgqenq
pftifvddnvaaskplskpsnnggklklsqsitalparhqpisaandiicvddsieespmvldttheemedkkpldresi
itmvpeyveeiyahlreaeakk
>GALLO_DN10367_c0_g1.p1 N-acetyllactosaminide beta-1,6-N-acetylglucosaminyl-transferase-like [Crassostrea virginica]
mkrrglvkqlllfclvgfvvtsvynsivsqvnelnveevtaksttkrilnfipstrtspknkfkincrkiiekdkdeidr
atalmrvsppsrlqngdyinatqdcvhfrksfrydnypvtneerefpiaysiityqdvdqterllraiyrpqnlycihad
asspdslhrslagiadcfgnvfivskkediiynhmsrlkadlncmsdilsmpqkwkyfinlphqqfplktnlemvkilkt
yngandiegiithgrmmpsrfefshkyvngswkrigkrtsklplnativkgsaygvfsrefvqytitdkrakdvlkfmed
vkspdeyywatlnhnevlkapgrysgnpekkpwlavyaswggrdrchgkyvrgvcifgvgdlnelvskkelfankfypdf
qylaldcleeyiynktfshlpfetfyykqlpfirkq
>GALLO_DN10368_c0_g1.p1 cysteine and histidine-rich domain-containing protein 1-like [Ostrea edulis]
msllqcynkgcgqkfkkesneegcctyhpglpvfhdalkgwsccekrstdftqflnfpgcttgphsnekpkepekpekie
neellkekvievrqpqpktrsaderpsqydpmqrlkvtvgaslkqalekqmkeleiskatdettttengikigescknns
ckacyqgeqsneetctfhpgvpifheglkywsccrkkttefdnfldqagcetgkhvwvkqevpgekkil
>GALLO_DN10369_c0_g1.p1 transforming growth factor beta receptor type 3-like isoform X1 [Pomacea canaliculata]
vyqtygldlyqmslisptciatqnashiiwesavgecktrkteqdgqttlhnallihrspadaieagsgyhydnidedel
nisgsgslnqvtetyiddedyrhddppiisdvscqleqgsdkttvshsgdkikp
>GALLO_DN10369_c0_g2.p1 transforming growth factor, beta receptor III [Mytilus galloprovincialis]
dkikpmtppstkikhnmdlsfrlqlfksplyldanylfpmnislgsrvfvdaaiegdksmrvqikschlmkdqtlvmtli
qngcknsntnwepvvrgkplmgsvtqsqrfsfsadilsqylnqyiyischltvcrnyqtadnefipqcidnkdqvcrngl
ppysprvpnhpdvtkgpmkivntgsrkvqippklnvgvedevketekqaggkqsvvvdglesgtviciafaaffigvllm
aalwfihthtgpskrtdtgkmgldgsgestpmstapiavnt
>GALLO_DN1036_c0_g1.p1 histone deacetylase 1/2 [Mytilus galloprovincialis]
masqhskkrvcyyydgdignyyygqghpmkphrirmthnlilnyglyrkmeiyrphkatqeemtkfhsddyikflrsirp
dnmsdynkqmqrfnvgedcpvfdgmyefcqlstggsvagavklnkqaadiainwagglhhakkseasgfcyvndivlail
ellkyhqrvlyvdidihhgdgveeafyttdrvmtvsfhkygeyfpgtgdlrdigagkgkyyavnfplrdgidddsyesif
kpvmtkvmemyqpsaivlqcgadslsgdrlgcfnltlkghgkcvefmkkwnlpllllggggytirnvarcwtyetslalg
advanelpyndyfeyygpdfklnlspsnmanqntgeyldkiktrlfenlrmlphapgvqmqaipedalndesnededkdn
tderisirasdkrqhr
>GALLO_DN10370_c0_g1.p1 ceramide phosphoethanolamine synthase-like [Mizuhopecten yessoensis]
viyefriwldsldgviyrshahetvyksnkstlgyymdttldvlggvafnlgvvfflfkgaplisktqeyilpfckpavp
tengvtngngekytkpskkfifwkcwcfgfqifmasgswdkrteqmgealetnlkndaqttlqtsmlhsfstwlvicfif
srhyrhlcytpsvhgwlctcgdcvmdspsskyswllflwikfgss
>GALLO_DN10370_c0_g3.p1 Hypothetical predicted protein [Mytilus galloprovincialis]
mftyktaknwesvernkpglwcdiigdkitltlpstsvrhlsdptmtvkvwdsvvsahmdllgkdpsdgrgewvvtdeqp
stgymhsgypivtnldvadpnkinddcfllsrdhilnvhngkgswgmfhelghnfqdyawtwdgtievtcnvftlhamdv
icnirpwdhlwvrdqfedartylreeakydtwcdspgvallvyaqlardfgwtayksvfrtynkfpedkrpstqqekenm
wvqtlsnvvkrnlspvfefwgwpiqlyaidelnkflpylpddvttrefakdratkilqkyqdnssvtrptqkppqkenty
cpstvqtkddkak
>GALLO_DN10370_c0_g4.p1 Hypothetical predicted protein [Mytilus galloprovincialis]
yinykphvvemiqklspgndyiptrsqpvevnaakraamlkcymmirdgldgnevlaqgiqefpgtfentpetqsftlnf
ssqtqklhstgcylpagivmevsw
>GALLO_DN10371_c0_g1.p1 engulfment and cell motility protein 1 [Mytilus galloprovincialis]
mayqlksfmalmehgvvdwdiivpdftkrivdciispksgisplqsaleilenvvlhcsditkhpvieqhmtpekiqthl
qsnevqknaiallnalfikagpekrkkladsvqsrtfrnvlmtsvfggklgsemahqlyklqtlllnmyeekmltaadpn
sqsvtsiietlrkpvldieadsnqlgnrksnvykklgfedsshpaqdfvrhtppgilaldnvhyfaqnqsenyikvvlen
scredkhdcpfirssimltrvlcdilkigeppsddgktyypmffnddkpfeklfciciqllnktwremraseedfpkvlg
vvkeqitralqvqprsfevlktrlqtltyqdilklwaedrqkkedwesqakpiielrqhitpdmlnlikqqrinflmegt
nfqkfnykgkirdkywfwrlapnsksflyadcsensevalddltnkltisemksvlvgkdcqhakkakgainlyfaiqpq
psssenpenfcfvakdeteldmwvdglnvllgnemdssqknkdlellyc
>GALLO_DN10371_c0_g1.p2 engulfment and cell motility protein 1 [Mytilus galloprovincialis]
msqsdlslrttkvlspnrastlsttssrsqqdnvkkiaitadgklpllrgidqnrplaaiiqdiasewdlanaadyalqf
tepnrqvyiternrielqngnvlsltwspeksardlyanltgpnaelrleslkrlqklatdstfahefinmqghmliiky
vidgknqgdpmayqlksakeiqwhis
>GALLO_DN1037_c0_g1.p2 phosphoethanolamine N-methyltransferase-like isoform X5 [Mercenaria mercenaria]
makefgvnvvgidlssnminlalkrreevgvsveqvefevadatkreypphsfdvvysrdtilhindkhslftrlfkvlk
pggiifisdyccsegehteafkayvkqrgynllspksygkvledvgftqvkaddstdlfveslkkelvkfetikddfvke
fsledyeylvqgwndklvrtsqgdqrwgviygvkptkgsldi
>GALLO_DN1037_c0_g1.p1 phosphoethanolamine N-methyltransferase-like isoform X5 [Mercenaria mercenaria]
mtdtsarnamtkyweehsqdatleemmldssardlckdeepeilsylpnlkskdvvelgagigrytaifaeksksviavd
fmqkflnknmennckfnnidymcsdvtklqlleqstdlvfsnwllmyledeeiqdllrkslnwlredgyffcrescfhqs
gdkprdqnptnyrdpalyeaifnsvtmpseeegmvygldlvfrkpltsyvkhkknnnqvvwlvqkvkrqedthgfvtfre
fldnqqysmngvlryerifghtyistggyettkefvsrlnlkpgqkvldvgcgiggsafymakefgvnvvgidlssnmin
lalkrreevgvsvlyg
>GALLO_DN10382_c0_g2.p1 Hypothetical predicted protein [Mytilus galloprovincialis]
vspffyrylkkvharydnrpeingyslqgisikhggaggnlhapnenvvflypivgswgfspkkenwigfqrwfaearkn
tsfqpyvpgilptgwyktflkqgktdsmwtmwhifyayskkewtlypnfpknagmtinwkekglhft
>GALLO_DN10385_c0_g1.p1 dephospho-CoA kinase [Mytilus galloprovincialis]
giatgkstvskilseecgclildadliarevvlpgtkawktirtqfgdevfhengelnreklgqiifadaskrrllnsit
hpeiyksmlwkilkafvrgrqfvildlpllfetgkllplfetgklvpyasyivvvscseeqqkerlmkrntlskeeadqr
igsqmslaekrkqatyiidndadieytrqqvknihqklkdsyl
>GALLO_DN10388_c0_g1.p2 Hypothetical predicted protein [Mytilus galloprovincialis]
srkrkrkvdirpnntrtnrkkdkkvksvpaknltnqdsnqdvtcsqdtvdddddeddddsnptmylvktglpkgadeipk
nnyqfvrsdfehnysknakvlpwvqgkqfvcpycctdktgrsfllmkspklitnlldqllsitipkm
>GALLO_DN10388_c0_g1.p1 Hypothetical predicted protein [Mytilus galloprovincialis]
mhkithtgtmpqicqscwkcfgtkeelfkhnfmvhndlyrkqieaqknkyyrkiipveegtslqaivsmdkfkesqtqnk
lqvfsgdretieihineesagsskinpliqdavdlidkspaqletvnpsfdkdasenyikiepesptsyhlnqdavhnne
gqqrpiedfscnynaiesqveetsgllptmhplnqdavhnregyeaykisyvhkliepqsptslnlhengkhnndvlkkh
lkm
>GALLO_DN1038_c0_g1.p1 Hypothetical predicted protein [Mytilus galloprovincialis]
vntclllvyaltvsntllqninmpgsaisavgshssassasrraktknyrvvshssqvdenlfgkpthvekrqemleekw
tnddlsieqlardrsakrkskgkknknketvqvitkdlirnlivptedpsgqsivlpryefhrivncaqtltkeqrlaql
eqikrekeaameasqqrkalfkqldmdrrkneklndleeeqeek
>GALLO_DN1038_c0_g1.p2 Hypothetical predicted protein [Mytilus galloprovincialis]
mrssmtlrknrrkneklndleeeakenaehllskanemrqeqedeikhlnelilnakchairdaqilekrqisgemteee
krldvmmevdrqnaikiqeeiekrrkeerlmgaaklldqiqeneqerlfdlerkdqeniqmqkyiekmmdedrtglekkk
veqtqlredlnkanadqmkrkvikqeqeqveeqh
>GALLO_DN1038_c0_g1.p3 Hypothetical predicted protein [Mytilus galloprovincialis]
mkksrreqerirvekerirvekeretarlramqerardeqaerdalrakraqekterewrkkeaeeskkkavteamliqa
ranqmsqkehfmavqaqreraefervlraqkelvekerrsegks
>GALLO_DN10390_c0_g1.p1 ADP-ribosylation factor 1 [Mytilus galloprovincialis]
mtrfdnqketqitgqssdnelvfqshwskfrqrtsvsmgpnvraqdlmslggadfmqmkpkrginknflrnsyserakeg
frywlieppkptnfgkygigsyktvlgignaprt
>GALLO_DN10397_c0_g1.p1 Hypothetical predicted protein [Mytilus galloprovincialis]
mrifgikmncrkipliillilmcsvfslymiffnhgppeeilktnlkksagkkvnedvdeltdseiawrkfikdnnyvai
gtlwdscdgdkdtigkvillpdkqsggiksrtfvnvtfdeeynggelgisvkyngkdlydnkwdfcsideneeeedrqvf
cpykpgfhawitdrkvpkylpkgtyfsktwltdgdgelvacgfsefvl
>GALLO_DN10398_c0_g1.p1 CD206 [Mytilus edulis]
lgagtvpvttlapitppnvgpvtqpnvgpatqpivgpgstskpnvgpvtfltfpnvfptrntpapnknnvpyvqptgfin
gpknqaqtrvlsnktglsggglvgvlitvivvlgvvavvgmlfykkrnpspggggagsfdnalyykgneevninstgdsg
eada
>GALLO_DN103_c0_g1.p1 rotatin-like isoform X1 [Crassostrea virginica]
rtfyvprkniqdinfqalfkklghdleeiriralenllsklehklicdadliherhllirivewfnfpnsssnadvlkll
lrltqhspaaeilqdiggieflsqlrkdvssslqplvdqilentmrlpeikhqdhapeciyqkqenqtgfkaetttdtlq
sslppvnqdtpyiagtrddnvgyfnrdaiesvqqqqqyqqnnetassfvlttfpwlaltstdrhvilstnsslqsreshl
lassceflsdvvfrdfpseiflqrpnivknllsllgstsnqnvqltthaaktlgdlaaclmsrmryyqdpslytpkqdfc
spssspfsnspsslsnhsappdrnsfagwtdprprgdgrdgdsstssrstsrassldlggdivqqeetdledmqslqyvq
mtvpqfcgcvldkalpllktgnenvvtqllylvnqildilssvitlevwndvsspareiveklsnsfdtlgnlivyhhys
nsdhddesndliqhrlayigiscflarllqefvpykmarnilptqlisaigivvfdeglsqsysdvqikllayleqvdre
kynvyvsasrvcqsmqktckflmlcqqeayqgscelakladesihslpyhlhltlvsefvklsssvcarsekntdlqinc
rsvllkflahplpkvrlqtystifqvikgclsvdeasdpnsdacmlsrflldpdilyeisvfglndkdtkvsktandlvc
hlldsqlfmteelwtefltnlhkslpiiqsyadsdstlgkcimsmidplistcpgqlpyleklrgtlrvmftsdircrae
alkrlawflsneensqnkqpafssldvanltnifivetqrsldedygrsvfqvevwndvsspareivedglrkvfeifks
dsvd
>GALLO_DN103_c0_g1.p2 rotatin-like isoform X1 [Crassostrea virginica]
mhsqsssqifgcrqlnkvlevlnplspllvmfcptanntvvhssqtednslcqqqvvaelsmsttsssrtqhsahvqqgd
stassivqgdvdypiivtpslvssvcqfiknivvlapqdtftclkkdnfiqiftnlintnlleaymkemeetsldqyelv
fcdllhmyasvldllracviydtpirqdilsnnnfllatlslltitysgstdvtstchelwisvfqflsmllqvqgasal
eaitqavpnvwaplsenvqkilderldysrnlyitclqflsvlfseegklqgrqpelskstltitqllnekvnpdsedkd
evsittgcrlckaltkvfdysilksndykspdrihsatalrnllaicatakntaldmglveniiehikqthaklnleslq
vnkvnkkkeeshvqeliltfdllrnfifqsldakmacfysglhnmvhrlwtwclldpnllssslallttfvakcptatss
laysspsattvatapktqvlstnslvhclikviskdslkesqlkmvfsllatltlssecrnimfksnflsefaelnprkt
kktkrqqflevcwlelllnlsfsvegqqmilkikesvdllldfmecsqgkpaevatliirnlcchssnkpkllandkllp
eimkcvdggidplqrvaisalwalvynnqkakvmmknanvlpklqekmnnmynkqalpekcltdlqcvieavse
>GALLO_DN103_c0_g1.p3 rotatin-like isoform X1 [Crassostrea virginica]
mkpeentkneslkyvpscvtvlrylvhhdyvlrhklahdteiymnllrvaflhqnderlcydvahlfilflfdevakfdl
gggqspvvtfsiphvlkkrfrqpfrpnchhetspnvtalaqepdpllsdapaemlkvawhvswhngmenllkhlrqnknk
sdgnlpefsaklhlsykdkmllqashlkeglqqaiytvcnatshssvshslhrllsyimaafgfggsdmffsmewfnsig
rflkvtpsnttdesllqevlsfvsmalrmanqipdntlqligellyqtsgpligllhrasvrgetrdvpenvnivvsnir
psdwfvtqsss
>GALLO_DN10401_c0_g1.p1 CDGSH iron-sulfur domain-containing protein 3, mitochondrial-like [Mizuhopecten yessoensis]
mttseqtnkklypavamygpytvknvkegeqklwcacglskqqpwcdgshkgtgikpvkwtvnkaqrlyqicackytkdp
pycdathtnlpteildrqencedkaivktkldmnpqkrt
>GALLO_DN10402_c0_g1.p1 FUN14 domain-containing protein 1-like [Gigantopelta aegis]
mdnsfeildlsslgrnktwvqkafgdiskrsaaqqitiggvsgwvsgflfikvtkavvvtmglslvlictgfvfvrvgkv
aagtlgvsllllqvaqhqgyikinykaiqseikktkdvinkeanrhypgvvenakrflqknmflaggfaggfligvaf
>GALLO_DN10403_c0_g1.p1 PEST proteolytic signal-containing nuclear protein-like [Crassostrea virginica]
vgtpvklihlmaenasgavdvksspqnaekrkfeekgdgepvekkkitmsfgepvekkkitmsfgikkktdlsanskdta
qlikaapvkislstqkktepipvkpqtaaiakafnqdesdeeeempfeakmrmknigretptaagpnsfgkgrlgfvdrn
kaierdiqkqledlget
>GALLO_DN10405_c0_g1.p1 solute carrier family 12 member 8-like [Mizuhopecten yessoensis]
mssddnertnlmsteaekqkktpdwskfgltsdeqkwaspkksdstfgsyqhggdeqqndlfreeqnlsehkpwwkanff
imepvlfgtwdgvftsclinligviiflrmgwivgnagiwmtifiifcavfivfivavsgigvcerckmgkggvyfllsh
vmggriggslgiiycfaqavgcslsvmgfgesilgltgldnpwiakgvatglvilllginvagvkwvvrfqlillivmfl
svmdflvgsfvhtepesgftgyesynlhnns
>GALLO_DN1040_c0_g1.p1 MFT [Mytilus edulis]
mgdqnknvftvrgefplrgiprmtnktngntyykgmldgllkiykyegirglyrgfvpgifgishgalqfmayeemktlf
nqylnrpidyrlgtaeyltfaalskifaatltypyqvvrsrlqdqhrsyngvidvlkqvwryeglagfykgcgvymwhvt
pnvmivflimekitnlkkteeslennwssdd
>GALLO_DN10410_c0_g1.p1 Hypothetical predicted protein [Mytilus galloprovincialis]
frfskrsfpfvkqrtetlfimfpavchqfvnamgkdtlipsssleestrispfnvvakrrkrrwiffhkieystydfply
dllnsnavfeseleetafcsynpestyslsgkfgvdimkdlmdanlsasdkvtisaklgevnlvqvadpdnfmselmtrk
lnmnhplvkqirkskdtvlcvirgviqttdnaeikriqdkdlketmsekcqqikqvtkeggnesgeisenkkkditlekg
ttlaykvwelkinaengsiepimtaeleggfhhstmddittdgdesstspteqeetsvlqhleeqlqplfdlpeaegqll
klallklmtchsdvvllsklltivmlscclnclykqkqet
>GALLO_DN10412_c0_g1.p1 unnamed protein product [Mytilus edulis]
nnlinrlssivldlhvykiaastcsdslnlhnmdqipdlkktaclhglrkfqpastvlkpvipsgtsftesllkvntksq
rengfvesssdetrvptlteskdteqkaykkpnssvmkdittirgrkfycyqehq
>GALLO_DN1041_c0_g1.p2 E3 ubiquitin-protein ligase MYCBP2 [Mytilus galloprovincialis]
mvttmkgkekekkkkepkkdqedapvcehplqdvtvagqavepllevfhtllqttadvmmqlpwgspiqqmavhcfclnf
rpsdhqflheshvfsnisrilskseeeseetadsaqatyticnlkdltpsadikvssrqamissltdnstetfwesgded
rnktksvtitcfmkafpkviyihidntrdlankvasitinagpsaddltkleqvdvdtrftgwlschipepkcrcvhlel
kgpdhnlrvr
>GALLO_DN1041_c0_g1.p1 E3 ubiquitin-protein ligase MYCBP2 [Mytilus galloprovincialis]
mvtmtlkehmvlkehmvgilfsrsklshlqkqvcshivqgirketskireewessltgktptlsensdqdaycfellsmv
lalsgsgvgrtylaqqypllqdlfsllhtgtpriqrqvisvlrrvlpeakpltlasilsvpnlppseysivslasreden
evydvnkpgildvllacigkaltvqtkikasgpqkgvtsmtlsecqldsksasstgsrwwmrgkmdsamankiisliqdm
asgllsetwatvtkaavaeailaltkldenvrapqacvktptmwlslsslcvldqdhverltsgqwvsspngqhgqprpt
cdnhddgetqaiilctecgnlcadcdrylhlprknrnhqrqvfkeeeeaikvdlhegcgrtklfwlmaladsrtlkamve
fregkqstaksglgvcrfcgttsntgllaignvcvdpecqeyaktaciktlkcghpcrgikdedpclpclhrcgkqdslk
qdaddmcmicftealeaapaiqlkchhvfhshcvrnvlskrwvgpritfgfslcpickatidhpvlrdllkpiqelfedv
rrkammrleyeglhkaeaittlgarfyqdpagfamdryayyvcykcnkayyggearceeqagaveeydpqelvcggcsdv
sraqvcpkhgtdfhvqsmeliswntnvvtavpwlyssvlvqhisvmpvmttsnvsqtyln
>GALLO_DN10421_c0_g1.p2 OVARIAN TUMOR DOMAIN-containing deubiquitinating enzyme 10-like [Haliotis rufescens]
mtkkqsslrsntdsdgkimatpsypaynmirdviepeqrqvdyirgdgncffralskviyntetcheelrqtvvdlmeky
pkdfeqfidgksihshiismrrdgtwatqaeiygaatllqrdvymlspdhsgkfyrwllfsprfkqsdvdcfdlcyitlc
htngnhydriaplvgkcncalmppqlsgakghvdltteseedlliv
>GALLO_DN10421_c0_g1.p1 hypothetical protein AM593_02947, partial [Mytilus galloprovincialis]
mrtykdnfrgtshllpseswssdssrpslrcydyppcqtgtnmwnpvtenlarpslprefsrlgfdsgrdkyirdehfsp
ystctsdwesdghrlynkanngklskpfptrrvqheahdrlvqipiqhyctlpnsrkkenktlpnsripeyktlpttrrr
yvkycdnyvdlsdesddiyseslsddsdcdiapfvnrninnsgtdvktrrgrstsnprtqpysintrnkspnvetdcrld
sppnthpsriipasddirryssrpgqprsshpgiiclsddendrsskrkdrimsalpsssryendvseiydvdstkmifl
kfmmlisqtrietclhhqsidllrnlislemkistvakfqvkkmqa
>GALLO_DN10423_c0_g1.p1 Rab3 GTPase-activating protein non-catalytic subunit [Mytilus galloprovincialis]
mgqvsqtvqrwdqlvkqledvlslcnllglqraddmskaipvsvsklmeggrgslselvakyiaktglqpcdivkfglsd
tievdhgkevaetvttldkiqgcleilqqrfvhsldndvlyantswenavywynepelvqnlklsseylklvqnavlqhg
vgammwsmfiskrfqsaallmekvgkipkdrltrkeigisegkmvdfmeavtefldilmeanceanevpvfnieplwqdi
rgptslvelaveqkttnyglihhhyhlsvimlavltfnvksvkvislfdtkgrnsffkafdqhpllpsqnvdptitnnrk
qflskiitcsvhsgeitngkgwkkerk
>GALLO_DN10423_c0_g1.p3 Rab3 GTPase-activating protein non-catalytic subunit [Mytilus galloprovincialis]
mvemeknqwyystknggngeksvkrvkfeddkegmtpagflscfqcqphlveqdasqhgtyelmsnlsddkrtdlvkflf
elslrdnksanelgiilqdsslspkllmhmliyywlsyveplvicipalyhiikviteltdkaevlvecdsispwwqkir
dtcchsnnavaayllslacrsvakqmeynqvkakdpdadtasnddqsqcnsvdlqrwdklvkqyrdgts
>GALLO_DN10423_c0_g1.p4 Rab3 GTPase-activating protein non-catalytic subunit [Mytilus galloprovincialis]
mtdcghdklaeevlgtvndresmgaellpvagcrvayqvlvkdkswgaglltnvsptlsswlrelktdhlvqqevdvqdi
anllqhvanclpegfndyelaislvdlvqsvanclpegfndyele
>GALLO_DN10424_c0_g1.p1 Hypothetical predicted protein [Mytilus galloprovincialis]
makllsdstyfkvrygkaslrlhifqgqprpgsltpseesaedgeevlpefawlpldrktppkepfligdgfdlyidgcr
flpdsvtfskvagrvldrkygvfgkdinttvkldsdiynpvyenkiefresnippsatlllkiytldnfykslsvvgyat
lnifvesgterqptvdqpglqislnegahqlrlysqgpngvdplsesslrdanirivpcasalvrltrvpkgstgkaleq
skvpetdwlrlglhiprprytdriyysskclptkgesrlfhsmmkrpsipmrdavaklakakesfyrsdknieeyirnkl
tkgqdnkaidqdltyicqynpksgvkiavdsalnlpwtnfthahiclnppgafymgaphaaydkltftelldlkstntsp
twkdgfkhfprrsfhrflcaiihlqevqvtiarenykyglleqawtavqlfvdkyaytttfqlplfqgaptpqmlkqlar
epcrdwmernirnntiyllegasvfvrasdgrrddelagnvaasklvevntdyipaqleadytrerpgkvleslvppgka
pdqfndslaikfknlvyklyeddkvnk
>GALLO_DN10429_c0_g1.p1 peroxiredoxin 6, 1-Cys peroxiredoxin [Mytilus galloprovincialis]
mginlgdefpnfkaetsqgdiqfhdwigdswtilfshpadytpvcttelgaviklvpefqkrnvklialscdsvedhlgw
skdiqsyqkcggefpypiiadkerklavqlgmldpvekdkaglpltcrayfiigpdkklklsalypattgrnfdeilypa
ttgrnfdeilrvidslqltatkkvatpanwkqggecmvvpsvtpeeaaklfpkhrvqdvpsgksylrftpqp
>GALLO_DN1042_c0_g1.p1 U4/U6 small nuclear ribonucleoprotein Prp31-like [Crassostrea virginica]
mfcfwahrrrhcldslcnvlllgsqkktlsgfstaaimphtgyiyysdtvqktppdlrkkaarlvsakstlaarvdsfhe
svdgkvgdqlaadieqkleklqepppvkhvlaadieqkleklqepppvkhvkalpapievpkkkrggrrarkvkerlgls
emakaanrmsfgeieedayqddlgftmgtlgskaksgrirgpvvdsktkarisktlqmkvqkqnnqtwggsttvkkqisg
tassvaftplqgleivnpqaaekkvqeannkyfsttagflklnknqt
>GALLO_DN1042_c0_g1.p2 U4/U6 small nuclear ribonucleoprotein Prp31-like [Crassostrea virginica]
mtdisevaevseevdfstkdsvrsvaklrdsqklkdvmqqvqvyatqprrkkvagpveadpeyqliveannltveidnei
nvihkftrdhyskrfpeleslvpmpmeyvrtvknlgnsilensknnenlqeiltpatimvvsvtasttqgsilteeelav
vmdacrmavelsefklkifeyvesrmsfiapnlsiivgasiaaklmglaggltnlskmpacnvlllgsqkktlsgfsm
>GALLO_DN10431_c0_g1.p2 Hypothetical predicted protein [Mytilus galloprovincialis]
mqkhtreivehhaktyktqvsieksstiterdepdpewlkgtnvkvgkkeasknksnkqekvnnnlnvtpsrnvltpism
ngdtstesdseysddrlsedetfastfinvknpkipltkkisaasskfdvqkpkqsssvsdld
>GALLO_DN10431_c0_g1.p1 helicase with zinc finger domain 2-like isoform X1 [Crassostrea virginica]
mdpswsngvyagdvptdfdevrkredrrerisqywdllvvdqeprvtkgtllhlmqdlkdegnilfkeghfdiawmhyrn
alfiarilstrfyhevdkeflstlfsnrafcclkkdmyteaiqdcesairinennikayyrqvlglkaqkkhaealkvae
mgylkqpsvfketveelreiveqhaktyernc
>GALLO_DN10432_c0_g1.p1 interferon regulatory factor 2 [Mytilus galloprovincialis]
phmcgacthdntikmssrpirpverqrmrpwlenllnnrsvdglkwtdqkmkifeipwrhgsrhgwnqtkdadlferwak
htgrfekgkpnpkkwkanfrcalhsltdvkevtprktdreskctrvyqfvddtkqkeregrrpyrrrklssesdisskys
adscitsspssttkytsdddvsssspeysitrdakkrkmdedltkhssykkytciekndvksnklkyspqhaafqeptkd
qisplpdstsqldfnilldgikkeridtevteitlpfkptlgdnfeieidrgvflnhmsgfimiqtsgcingftgpsaid
sdtktftsnfssdfkgepsgngtflndssgddcsvpgftgsspeytcl
>GALLO_DN10433_c0_g1.p1 torsin-1A-like [Ostrea edulis]
ksgknrnditfeeilplslnyggnklsvynsvvlgkwmknlwrcllmeteikvttkdsmitviqiwmwthpmichilllm
litflshdrsysssyvnnfsfhnmsatiatsspykseakyfhqtgesvkplgmrpliapkknqekkisnlhkdenlntll
sesnkliksslekkksrskskemsprekrvnrrksgnqydgrrkfygwlflavlfallstfivihqkchihmdvnkfehv
fdenvfgqhiakhaltttlrnislrmqndtklstnplvfsfhgwtgvgknfvtkqllygfdnarvttfliplhfphksqd
keykiniqkwvkgnitlcyvnmfvfdemdkatpgllegllsvmkdiqriemektwiiflflsnsrghqinnylftemksg
kkrnditfeeilpvltnldssdewykdfhkqglihtfvpflplnkyhvhqciekdiikkgsrekdiikkgsqpttelins
iseemhyiqpvadhvpysltgckrvsdkvdihi
>GALLO_DN10436_c0_g1.p1 Hypothetical predicted protein [Mytilus galloprovincialis]
mktmdsklycsliviiayfslyvpsveageccnsyedalttehsaqycpdyccgtplvklyccsnavlrtgednrddfcm
dwfgdhfyvpivvvvliialvtccccacrrrrqgviiqtqqpatllihqqqtttqdpyragynq
>GALLO_DN10437_c0_g1.p2 STAM-binding protein-like [Crassostrea virginica]
maspgifsevrdpservrqlcnyackvdideaippkrylrsglemmrmakvyqeegnyesafilytkfislfveklpkhp
dfktapqadvsaikkkvvasfasaekikaklkerytaiekkrqeeekri
>GALLO_DN10437_c0_g1.p1 STAM-binding protein-like [Crassostrea virginica]
mstgsssgnkfglrdviipsdlprkflvkaehntlknietcgilagklrhdafvithlilpkqsgtsdtcvaedeedlfl
yqeprdlitlgwihthpsqtaflssvdmhnqygyqamlpeaiaivcspkfnetgifslsierglveigscrqkgfhqhnk
tpplfedsshaktvdtekievadlr
>GALLO_DN10438_c0_g1.p1 ETS-related transcription factor Elf-3-like [Mizuhopecten yessoensis]
masspqivpsegyhsdmseselsfheqepmiikqekiygccspsaeyetktfmdlstkmeyteqsentqllswtrkhpeh
wesrevldwvyyvadelfpesespirgekfqnitgsqlcrmtladfldcdsyygkslydtfrsclnqgrfiepapcdytt
dylntnvpefykmyqiseniepvnidtrtekmleenlnlvtkiddmdgmrkvqiggmwipfdddpsnipdaflqigdqvl
dyisedesdrssdisndgsrflslsnhsctdipllppyqrtrpqssvssdegvfmdepvsptetkpkkgrrvgqgskgnh
lwefvrdllkdpslnptllrwedkeagvfrfvqseavakmwgrkknnpgmtyeklsramrfcrsagyfaevpksgkfpkk
lcfrfgpkaygwkev
>GALLO_DN1043_c0_g1.p1 Arf-GAP with GTPase, ANK repeat and PH domain-containing protein 1/3 [Mytilus galloprovincialis]
mnsrgpmqpylsnslairqeiqrfesvhpsiyaiydlidaipdpliqqqirehvvciedsfvnsqewtlsrsvpdlklgi
lgsvhsgksalvhryltgsymqeespeggrfkkeviidgqsylllirdeggspemqfthwvdavifvfslenemsfqtvy
syfakmahyrnaaeiplilvgtqdaisesnprviddtrarklandlkrcsyyetcatyglnvervfqdacqrivqtryps
lssspmpsvpmtpvhshrayfisqsnaskpfdthstssqstsssgtlvtvtptsstssivqsqsnlkeekskekegksek
qdkidrkkekqmkqeqnqldeadrweindiststplssrknkkmsviqksnsfsdksdskdlptpsstptqsrknrrrsn
lfnnpkgkeeekkvseegqkvgsgraiplkqgylykkshglnkewkkkyvtlsddgklsyhpslhdymddihkkeitlmh
ttvkipglrprttktipnypaqhpnqeangsikgksnkdkenvqltgfdvvrqrhssnsdnnftqpqvipngdslklgvn
gssvgskietpnvkkrhrraksggiknfgpgdgedsdgyefmiislenkqwhfeatdcnerdewvnaieqqilnclqgne
sskskkhltadpagvqtirgvrgnqvcadcgtpnpdwsslnlgtllciecsgihrnlgthlsrvrsldldewppdlqrvm
lsignstansvweanikgrpkvlpsssreekerwirckyeskeflppapyvdiplnqqlidalvredirniilvlghshs
ddinspyskddgrtalhiaaalgnvvfvqlllwysanvkvvdhegrnalwyakssgssecvellttngcpenptlprrrt
svqagkndvfeklpasvi
>GALLO_DN10441_c0_g1.p1 Hypothetical predicted protein [Mytilus galloprovincialis]
dfmavfsnldpsckgfvtshqvlefcqsiyhssisveqiehaitqicgstssgrvsrqqfiavleeierrrsveeqaywd
fqaldykgtnrislkdalmmfrefhgdrfslytwkeflksrddpgeqvyfdeirlwlcnypsgepaskdqitqeeeqlik
iqsrhqsdtinklkqiqddkeeiqeyldnaqynaqrrrnkwdkqgleamlfddgleadddtstikskdtitmsdvndamt
qkydklkskllwemakmsaamesdrheifqqlcreekqysregslqdrigglsgsrldliatltglmgevrshdlkrkeq
tekkretlrqqgmkeqdidkaiqteyqgvisgdttcgaslinlierfklekeetmmavksrasmssvaleneyyrllrqh
llltdewgfpalamavglaerpqqyrstkgndwdrnrseqlsqiqledrkgrklqhtpadlvdsnklddlgltdlkqhli
keivqkhfyereaminmlqgreseqqkkkahqmssqerkkrlkvlrnqqiswsqsnsddtqhlhqilteavalycevrre
ellptasivtdnvvaecvladliqrqeveyeasleqfvskqvksdvvflikkenkmrikehfdnisfvalgtieisaedk
dyvdaldvkydtlrknilrmgleykmgtewkqlnekerkkyikekekeerklrglgqlqdmesligpkskalpslqynaq
rrrnkw
>GALLO_DN10442_c0_g1.p3 c-Jun-amino-terminal kinase-interacting protein 4 [Mytilus galloprovincialis]
mkeelekktnsakegeeeddvpmaqrkrftrvemarvlmernqykerlmelqeavrwtemirasrehpeiattqkqkkss
iwnlsefskklnsffsnlfsssnkpnkkpypmatvkynapttqvqpvgdpnkrtrksynlgdkakaydfmqdelsskies
lledpvlahqhtvmsekakkerekermeqykqvrahvkkddgrlqaygwslpakltsvsrdapskshvpvpvpvycrpli
erdwsacss
>GALLO_DN10442_c0_g1.p1 c-Jun-amino-terminal kinase-interacting protein 4 [Mytilus galloprovincialis]
msspfgspqskeispehrpqsreslrdekndsdqkeknetdrdsllseqsiegqngpavfkakgspvssgrttpistasd
rssdrktvddsdlqfeeadkmssilptmwlasqsgslyvhsavsqwrrclhsvkledavlnivhvkgrvlvalangkvai
fhraidgqwdlqnyhlldlgkphhsircmsviannhvwcgyrnkihvvdpesmsimktfdahprkesqvrqlawlgdgvw
vsirldstlrlyhaythqhlqdvdiepyvskmlgtgklgfsfvritsmliscqrlwigtgngvvisvplsesnkqtvssa
ssggrpggiirvysdnktdsvtpgsfipyctmaqaqlsfhghrdavkffvsvpgakrkglsgtavdattdstankiyqea
tpappsnsklvlsggegyvdfriglyqgdgeddeilqedrsrrsylrrsyp
>GALLO_DN10442_c0_g1.p2 c-Jun-amino-terminal kinase-interacting protein 4 [Mytilus galloprovincialis]
mdymertkillgtdrpelsnsprnkgfnlpnlrpvsmflpgqsattvrslssptqsidinsprstadstvslkseladle
speiskekkgklnristcdkeqvtdhvevketstgmkidgkeetqsdtqtpidnllqnvkneensqenyisdhihsqnsg
eqltinqdsntldnlettkldnsdtnfvtpekdshvknvvtstpnpkhrircesmdepefeedkifgldhalahivqttp
elqeleesssshksnnslknmhrnndsifdeltcqdadiigdvdfgaditdseneddqnerrstvsdnffgmgkelenii
lentelletknalnivkddliakvdeltgeleicreelsslqtvktklqdriygscggegni
>GALLO_DN10443_c0_g1.p1 serine/threonine-protein phosphatase 6 regulatory ankyrin repeat subunit B-like [Ostrea edulis]
rhftekpvsnidnlyvyvrkyhsrkkfgrhpnkvnvdngrsalrkrsnftksrkrsnftksldlggvqsidcggpqdred
cggpqdrediklsmtfddfsksvhvlrqndgkykihnnqkplvdknthsksvktslrqyfqwlkgvklskdkkklktnqe
hancdetnascslviggnletggqctcskfhyhtfqnrtfflpveisekaekhfaskvefveanqrylnvcntfwrpals
lnqqrfsnreigignlvefeslwpvkpttifks
>GALLO_DN10443_c0_g1.p2 ankyrin-2-like isoform X4 [Haliotis rufescens]
mrrlqlityltksgvmpelpdrrgytadetcfcpkiwrhlpkkyhintsvcpsyetlivpsfhdksvlfrmaqttgnvye
iqmnlqtlnfnvntecntdgdflihvavrgglcqlplimtlvriqhadielcnskgmtplmiaaqsgnsilcdllicyvi
y
>GALLO_DN10447_c0_g1.p1 60S ribosomal protein L28-like [Biomphalaria glabrata]
msadlqwliirnnssyllkgsrqtfstepnnlkakncfrynglvnrktvgvepakdgkgvvmitknskgyrkpnksytrv
elkkgarrtmasirtlirnkryrkdlkmaavrrasaiirsqrpvtvrkagsqkktgakk
>GALLO_DN1044_c0_g1.p1 peroxiredoxin-5, mitochondrial-like [Crassostrea virginica]
mihskgvdsvacisvndpfvmgawgkeqkadgkvrmladtcgaftkavdlevdlsgplgsmrskrysmvvndgvvtalni
epdgtgltcslapevlkqv
>GALLO_DN10450_c0_g1.p2 FER [Mytilus coruscus]
nyvlslqevclhqkeylnqtlpefldshqatqealaqqckdflqsfytntnfcsedfcdmskqisdsigeivpenhfvqf
idafksdpienvtfefdeglisnvtgdlkadtiqlnaethdtlktrlqsleeeesttqqeleskeealkgvedditqiec
spkdkdnsmllylqkkrerhkcllevtetkakleiqsqmvqrikdsldavgdempkmldngddcdvsltsdssqpqtsti
akagkpfkslfnkfkkvdggeksthyednevnearr
>GALLO_DN10450_c0_g1.p1 FER [Mytilus coruscus]
mevkrvhtmktmksmkrggeksthyednevneanhtnnaheinssdveavleeqewfhgvlpreevqrllnkdgdflvre
sknkktsevqyvlsafwnghkhfiiqygeggwrfegdsyptipelvtvqyksgtivtaksqcilsnpiikelwqlnnddi
alemkigngnfgevykglykpknqvvaiktcrdtlsddqrkkflqegrilkqydhpnivqfigiaaqrqpvmivmeyvag
gallsylrkhgktqskkqltkmcedaangmaylenkncihrdlaarnclvgdnnvvkisdfgmsreeeeytvsdglkqip
ikwtapeallnkmdstgglivw
>GALLO_DN10450_c0_g2.p1 FER [Mytilus coruscus]
ttfvqqaqkvdfsefsptcavmqaweviiqetekfvqqlkrnveelttdtmeklneilhekktvkkqyleernhlendfs
kvqtavrtqkqeydkclgklqqdqaklqdlkgkaksggkldkakldhkksmvklhtvhnnyvlslq
>GALLO_DN10451_c0_g1.p1 metalloproteinase inhibitor 3-like [Crassostrea virginica]
seenmlllyvitvllmvslslgcscaktslhqyvcdsefiirgsirsvpgpqsnadvyynvtildifkqpsyalskgkev
kiwtpgndgvcrapfshgedyyiggsiergtgklrthlcnfrsrtsalkecqkrmiagnvfdcscktpecfqdc
>GALLO_DN10453_c0_g1.p1 TPT1 [Mytilus edulis]
mvvgssfdattsnqspqvqntgasssqgmskpqqsfatqnqspqvqntgasgsqgrniiqqdfkmkinqqgfdnrnmevd
aqqgqgqvfynkshqeqdfrpqhnrgrgqqyndysdysqgqgrdhhsqnmewnaqqgqgkefynqnqhgqdyrhsnrgre
akekdkitdtntatevevnnimkigrthrvrvvirtqgqgrdhqnqqynrnrddyqnydrhqqyqryddqrggygrgkrn
qgysdnkdgyqqgqgynrrdyqqnddrrqqrsggeksdfhlskamsfilrhgaekqgykmmpgesav
>GALLO_DN10456_c0_g1.p1 Hypothetical predicted protein [Mytilus galloprovincialis]
mayvvpetfqpckgarkelplglkelatlsevqisrnvnffelflcctprqasftvstcttspeeifsikesgmcmfrec
lggarnlmlrmsnnededvaffsrsmtctrgccgsaccppnmginsppyirigtiqervnccypmfdatnykdnenllty
htdccyiktcglcfdleitvhdasteecvakivkksksdcrewcnfkndfivqyltdldivkrlmvigaclladfnnfeh
drry
>GALLO_DN1045_c0_g1.p1 ER membrane protein complex subunit 2-like isoform X1 [Biomphalaria glabrata]
mnhreklgdlmnhreklgdelwtvyeqvciaaldcqrldlseiclellhnkfpdsvrvkrllgmryeaekkfvkaeevyq
aiidkdesnmfvrkrlvtiakeqnevtkaiellnkyleqfmtdfegwlelcdlylsqldyskacfcmeelimsnphnhlf
yqkfaeikytmgdpesmamarsyyaqaiklnpknvrpghkteskkcqsfictglflsssnlaltaglflsssnlaltask
ggggkekqnniknsstnsiqrrrwegetkqyqklqhlkeevvkrnktiskekqnnikqretkqysrkimlpgqhnnsmrd
irltsqkk
>GALLO_DN10460_c0_g1.p1 Hypothetical predicted protein [Mytilus galloprovincialis]
mdnshfdskggvvggtleinnlstfvevnedpiigkepshrlglslfaiecrmdymgtsvlmtrlskldieikdewhved
ksesdgplattrpglmfahgelgwdqfhtmisrsttpdifkmvakieefitmqfnssrralsaigpigtkrpldrqkqnd
edeylwdikyhrhwqkafemiadckfsmlpsmipkegtilggnislhgnnmtlacfhginfrskswalfclneafivfat
eaqktqdgdlhivqdlklnigreaqhtlgknmasvckisrghtmpptftsvqewfhyafatseikdldnfptmqrygves
pkdhrrrrtqdyfhdtemifvlpslemclksihkqgeyepqsdderpvvevtfvtefedhiyvamdaevilflhdlisly
ikekdkdgrmsyktdtekkkvtdptaalkedgrefnckfwkleptvrllhwaskeidpvgvdyvlq
>GALLO_DN10461_c0_g1.p1 proteasome activator subunit 3 (PA28 gamma) [Mytilus galloprovincialis]
mptdgkksakqreelekkvedfkekfktdgdhlvhhvfpskilelediyqslhvkdaatyhtdlnipvpdpvlfynndts
eperkrkklehnnddkvediagtkvqilpngpvpcnkrlagladqikpyiqelidhanilkmwitllipkiedgnnfgvs
vqedtlgearqveseaasyldqisryyitraklvskvakyphlddyrqsvreldekefisirliscelrnhyaslhdiil
knmekikkpkndnahqnly
>GALLO_DN10462_c0_g1.p2 ubiquitin-like modifier-activating enzyme 6 [Haliotis rufescens]
myifcipvtdfekdddtnghidfitaaanlrasmygiecsdrlkvkriagrivpaiatttaavaglvsvellkvldmkqp
ievykncflnlalpvlllsepgpvektvlkegltvtmwdkwevkgnktfvlqqflqhfkdvygfeatmvghgvkmvyvpf
mpghskrlnqtmekllkphpgqkyadlvvclqgdneediegppiryyfgl
>GALLO_DN10462_c0_g1.p1 ubiquitin-like modifier-activating enzyme 6 [Haliotis rufescens]
dsidvitkedrlnpslfqskndrydllricigengcrklsqvklfmvgcgaigcemlknyallgvgsdgkititdndlie
ksnlnrqflfrphhirqpksttaaqsvleinpdlkiepqqykvcpqteesnypdsffeyqdlivnaldnvearryvdsrc
vtnqrpllesgtmgtkghvqvivphitesygsqrdpvdedvpyctlksfpatiehciqwardkfessfvqkpsmfnkfws
knkdaqdvieklldgssidggvqvskilhnrsaawsdciklgrlkfekyfnhrakqllhhfpldtkqsdgslfwqspkrp
pvpqefdvanenhmsfvistarlyghaaniaqssqdtsteavikilhsvvvpsfrpsskrivtdesaskpldkgpadgde
yqdaanriqrvinqskspnevtsvmavadfvcifsvfq
>GALLO_DN10462_c0_g2.p1 ubiquitin-like modifier-activating enzyme 6 isoform X1 [Crassostrea gigas]
tvkspesftinkfcreqspqitfiscdvygvfcsafcdfgdsfevtdingeeprdifiesiskdnpalvtilqvrekthg
ledgdvvtfrevngmteinekqfkisvkspesftincdtssdefspythggraiqikgqvtlkyeslekqlydpkilicd
lskfeapssihlgfmalhkfrkennrlpniwcktdaevvlslakqlneqivtrvdsldedlihmisytcrgsfafdtydf
vhmswmfcpslccywwiccpggtksinrkiyts
>GALLO_DN10462_c0_g3.p1 ubiquitin-like modifier-activating enzyme 6 [Haliotis rufescens]
matemeiddslysrqryvlgdhamkkmasssvlvygmggvgieiaknivlagvkaltvqdgnvstiqdlgtqfflreddv
kqqrnraeasvnrlselnpyvsmniltysledstdldylkqyqciiltel
>GALLO_DN10464_c0_g2.p1 Hypothetical predicted protein [Mytilus galloprovincialis]
aqnhhvtvddqvinnqvfvviekmtddnyvsckrldlgnsgkyfikpprteklststlpqvqtsmvfpkqpaipkcstff
tlddhcdkeskierdlsenclkrpipitddinqictktmrppestnvs
>GALLO_DN10464_c0_g5.p1 NF-kappa-B-repressing factor-like [Biomphalaria glabrata]
maefmtaedchednrdnikktrkyppetdlsnfiivkfigankeeiipmyvlkysayfsgmlynmdfhfdngeftctvai
egkkiaiattdkkitvrnlaaemtleyladkcwtlyinrevkdlggvkmtkdmvlweirklrpkethletgkeilkyikr
dgftlqpngenkklekainqalnehmfgdeiylvfeskfsdlekekirqiaqnhhvt
>GALLO_DN10467_c0_g2.p1 general receptor for phosphoinositides 1-associated scaffold protein-like isoform X3 [Octopus bimaculoides]
mtyvdyieitgpaymagmrkgdvilsvngesvdrnshkelvrvirgcgdsmrmvvmfedcckkvelhdrifrlkeilahk
klalkeleqqekeiiddycqs
>GALLO_DN10469_c0_g1.p1 Hypothetical predicted protein [Mytilus galloprovincialis]
mateidmitkkprtardpyttltdtqignlkkdpsaffmtskpekaypdkgwtldryatctnehlfrghlsqphcwidtq
wqrdpakdhnnsilgasqrwgpdkvgvrtvqhfnrpedpnrfvntelyrrqntnrpgtvhmkhgrpgegyylmrnpnsqt
wfgstvplnrtgilqdirpktigeyealrnqhksevlerkgkypayseytdriglktklvpimttrqrrkmyleged
>GALLO_DN1046_c0_g1.p1 E6.4.1.4B [Mytilus coruscus]
madesvivrkkgtiflagpplvkaatgedvpaeelggadlhcsksgvtdyyaqddehalhiarriikninyrknpkvtie
tpdepiypaddlygivganlkktfdvreviarivdgsrfdefktmygetlvtgfarlwgypvgilgnngvlfsesalkgt
hfielcsqrnipliflqnitgfmvgreaeaggiakhgakmvtavacakvpkftviiggsygagnygmcgrsysprflymw
pnsrisvmggeqaanvfgeqaanvlgikqitaqitreqrlregkewtaeeeealkapvikkyeleghpyfssarlwddgv
idpadtrtvlglsisaslnapqektrfgvfrm
>GALLO_DN1046_c0_g1.p2 E6.4.1.4B [Mytilus edulis]
khttskkkmmrkafpsvssfssrqlklyirrlyhaeisspigtqaerespefkenydrmqllvkdlqskvstviqgggpk
aidrhlsrgkllprdringlldpespflelsqlagyqlygkeevpaggiitgigrvsgvecmivandptvkggsyypitv
tkhlraqeiamqnhlpciylvdsgganlprqadvfpnrdhfgriffnqanmsakgipnif
>GALLO_DN10472_c0_g1.p1 eukaryotic translation initiation factor 4E transporter [Mytilus galloprovincialis]
ngldlsmiiqshtqdqlydlsnhkvsmnrpaylsteydnsqglwdpqkwigsvhngpgggvspltlehhtkkmsydrtsv
peckitssieykhksdsadyndnsrngmnmvhihkdq
>GALLO_DN10473_c0_g1.p1 TNF receptor-associated factor 3-like isoform X3 [Haliotis rufescens]
pwkdlmthesqckykpipcphtgceaqcsedkmeahvkncdyrpvrcsyceetipfclqanhqnntcrkaiiscpykcdh
gpgareeieihmqtcqlrpqeckfksmgcqfvgserdmqkhnkdaadehlqmitmytasmdlqsmemrrelqdis
>GALLO_DN10474_c0_g1.p1 Tetratricopeptide repeat protein 17 [Mytilus edulis]
ngeekcvietrsrsksdcnghctqtctvtpikldsctgditidqpsvsdtqcsqkgpnqpypnseepvfsadfsskldev
sdhymkqglcegeecsqlrvqqqgnqrphiklefidgvlhqkfifmqtkdevnvdfdvcvifndgtktpgcdkpefktyl
eefdkhkeglanlesallqhlnskcaskqakekdekkaakapegpeviketkrrqsrsknpqepnihdgkevkmepveql
pdselpdtsyqigqryhqkfifmqtkviwphpllwivttyhmatpttmdcnnlpnikfseftstflsvtakqvdlrkhid
fetvirryyeepvcmtefsssleldnlpgminrdnlqyqpesglrevlqklggepaqrvevigtrianalkknmtswilt
nvaalywrvegdvctge
>GALLO_DN10478_c0_g1.p1 Zinc metalloproteinase/disintegrin [Mytilus coruscus]
msmditaclsagpkemaftqecgnlivergeecdcgspqecairdpccdpdtcllktwaqcrtgsccynctflpqqyvcr
erstecdvpelctgfsgecpsnnyiqdghpcknssgfcqsgicptmalqcqhiwgegaigadeqcyerfnpignfnghcg
kddntgsyakclpenimcgllhcdggtvaplfgsdknfmkttlvsngieyackvihgpavlnlpnfglvqdgskcgnnki
cmnkqcvsvsvlpplkcpgtvdnvicsgrgvctqkgtcfcdegwtgsdctvkynitmttgvlrkpslpttptttllkvtr
lstalttttiitaapvavvkadesgistewlviilasvvgslvfllavtflcyrrtspvkkrffgkgnksikfgatpsyk
rsglfgkkkkgtseeesdigelppppviisdpnsampergilknhrkssdgsrssdtytgtggtdtadqdsegpyglete
ddeaeeiqeilnrskfdpeksmealdqivdsssfdfvlpspyfstvgsctdhsptkrlfnydipqfsqqtpqrpfywknn
lssppksrvvrmknldeliqqidrhtidlspspdelqmqispstsedvrsnstddrqyhnnhtppsplsiaststrdtyr
pflnsqwtkyilrrnemddcgmdvygsespmpqisipppmsplnirniynyaqnshgrdvndtpigsqtgdcgsthgtts
srngyekssgygsehehfstdemsrnqsrsgslspppysaviragpnkiklvsakklhdtgigdedlqkllqelpkidsg
sfsrhpvkseaslppkesdpllgghlldeqesietapcidcsveeipnsklrrksrgsvnsqlmnisfnqnveegecvev
tdnkrncaidant
>GALLO_DN10478_c0_g1.p2 Zinc metalloproteinase/disintegrin [Mytilus coruscus]
gipavnsesdiakllehpynkylwdniprpfeiifpkrvhkkadqiaistrekqirhhgthehlehvtfqlmingqgqkl
rlkkndallssgiqvkhyleenqqiisktvehcyyqgtvkrdewssvavstchgirgvinlhnktyviqpllggdegihh
phvvfkastsktetcgndigqwrtfqelhrgefirrvkamkakkqlhmnvnnnsekhlkmalvldnsvysrlnlshkemv
nfalqtanmvdmyvkdvgirtpvtyleywnagdkmeissqirellksflmykqfhlmnidhhaahfithvplednsvgla
ipdsvcteravginrvssvlepqqlatilthmlghnlglkhdedggcdckdqvgcimstdvlcwnk
>GALLO_DN1047_c0_g1.p1 FOX [Mytilus edulis]
miqfyahgagsnatnipvccstraytskpcpswsntsrtytsrfntsrpnprtqagltqagltqaglhvaqagltqagla
qaglaqagltqpglteaglqdyqqvvvsqgtmpvassegtsplkteqstftttavtpnggieqqtvrarsingqplnilm
ptshyeemqlgigqqqtdlesgealspdsanqstssasqgngsgpkrlhvsnipfrfreadlksllgqfgkiidveiifn
ergskgfgfvtfessaeadrarekmngtvvegrkievnnatarvltkksvaaptipnaaalrgvaltrgraaaaaianrg
vysaaalaaaaavrpqqlaqaatalpfpggliqdpylaatyaqaaergyqiistqpypmgariaipqmataqmlggntyt
aasipgltgreyadpylghsigpvagygatvyrgayqrfapy
>GALLO_DN10480_c0_g1.p2 HPSE [Mytilus edulis]
myspvcvlwyllyiaysngsktkvfihtdnviqtipdrflsvtidtaliqanwatlnfsfpkiqrlaeglapcylrvggs
sadflqfnpgvqreknmkrsgdeylkfrpykkrnipfedtleiqklknftmsgkqwdelnhfvevvgwdlifdlngllrq
dglwlpdnakllsiyrlycs
>GALLO_DN10480_c0_g1.p3 HPSE [Mytilus edulis]
mtvakfmdpklldslkhqiklaqglapypkygkvwlgetssawgggaaglsdryvagfmwldklgvsaslgievvirqdf
ygnnyglidpktldpnpdlwssylfkilvgksvlnvtiddksgnvrmyahctntkrtnykpgsitlygmnlrtepttvi
>GALLO_DN10480_c0_g1.p1 HPSE [Mytilus edulis]
mlyktillfvlsmmkmtyseygttsvkidtdtvletipdrfisvtldtstiqanwatlnlsspkvhllakalspcylrvg
gssadylqfnqssesgrypkvskefmltdhinnkltnftmiprqwdelnhfveevgwdlifdlnsllrqngqwspanakq
lmdytsqkgykiagwelgnepdvwrnlgyningsqhaadyrvlhstldqypqwrnslvigpsvtmmsniytymyltdlmf
ikm
>GALLO_DN10480_c0_g2.p1 HPSE [Mytilus edulis]
ptfhhyyahgpsmtvpkfmspdilsnlpwqinvakkiapsplygkfwlgetssawgggaagltdryvagfmwldklgisa
slgvdvvvrqtfyggnyglidtktsnpnpdfwlsllykklvgrsvfnvtmenktgyvrmythctntqrsgykpgsitvyg
mnlrsepttvvfpqfkpdiklhlylmepvgvdslksqtvalngrtlslnpdfslpsmdypevvtsnftfpqesfgfivip
danvatckvss
>GALLO_DN10482_c0_g3.p1 sorting nexin-12-like [Biomphalaria glabrata]
mtttqsatariqpkkqtledaysppanfleidiadpqthgvgkkrytdyevrmttnlpvfkvkesgvrrrysdfewlrne
lerdskivvpplpgkalkrqlpfrgddgifedefiedrrkgleqfvnkvaghplaqnekclhmfliepvidknyvpgkir
tt
>GALLO_DN10483_c0_g3.p1 Hypothetical predicted protein [Mytilus galloprovincialis]
wqledmewerfiniftgnvrqpvqdtgpdrfpvtlkkvtqpvqdtgpdrypgrqtnsgsqnailtsrgtlqhpqaalage
hnnsgsdaipnrretvqhpqasphgnnplaglqeytntgsdafsnrrvtiqhpqaslqgnnllaglqetnppnypransi
letdagphdqtetidnlqpvnqnttnnsdnrnpsnqqsdggnqhslgfsvtqlndesviyqknstngmnsnnsasvaiat
nlasttssslhvvssqsttqtgvgqtstlatppttemsttgnnmeeqaaqavvststtmqtsgtsaqivaskttamknvg
trmppdgattnsptldahsdtniknkvdrdng
>GALLO_DN10483_c0_g4.p1 Hypothetical predicted protein [Mytilus galloprovincialis]
defntmvslcfnanwqsddeewekfkmllnnvtqavqdtgpdrfpvtqtnsgsqnailtstgnlqhtrggltgnsplvgl
qetnppnypransiietdagpqdtpettdnlqpvspn
>GALLO_DN10484_c0_g1.p1 Hypothetical predicted protein [Mytilus galloprovincialis]
ktekdklmnilsaaksvlvagqnldkrrrdldktrpdesmvqqinkmkeeinrlhidslpefpkisfdskavteddirql
igsytlsgcspvkekeyhkhgflyrcs
>GALLO_DN10486_c0_g1.p2 Hypothetical predicted protein [Mytilus galloprovincialis]
mddrnsssevvtiqvaimespcqnkgecqakgnssypcdythraetfdlyyncvcsqeftghvkqrtpvttlvkiltelr
vlisimivnvhqslldyivkrmwmna
>GALLO_DN10486_c0_g2.p1 Hypothetical predicted protein [Mytilus galloprovincialis]
mssvfrllytpctdcagteyihilltehqtdipaassnvtitiyvicfqmgtpslttdgmllytpctdcagteyihillt
ehqtdipaassnvtitvdvisqnykpvvfltqfggsilledssepvmvyleqktnytehiwsdqfravfgaydidvqdnl
tlmvsqldhgnitvshqqlippdylchlfsgfciphvqtvleqntytys
>GALLO_DN10490_c0_g1.p1 Hypothetical predicted protein [Mytilus galloprovincialis]
aakdtggktvviafdgsdyakhamkyfaetiylptdhvvvvycvelgdvittertiyglsqagahisidhgelkdliqre
igriknklvefaaymkeiklngtvksthasspglgvihvanelnadlivtgsrgygrfrrtllgsvsdyilhhssvpvmv
vtypkdhhhhhhhhhhkhke
>GALLO_DN10493_c0_g1.p1 Hypothetical predicted protein [Mytilus galloprovincialis]
ffeairgssykgdvaldlvklslgqctyqvdtdldsvkfslgqcasgpsacatnpcnnsgscnedgssagyycncmtgws
gdncdvqdsyscgfetagatcifqnedfdnfdwtrhtkstptpftgpsgaatgdyymyietsaprvhgdaavlttygtil
hagswcltfqyhmygfdigslivltedsltglmliwdksgeqshptlwktatmdipqlsdpliiiigirggrnreenmgd
iaiddialnagtcasagk
>GALLO_DN10496_c0_g1.p1 Hypothetical predicted protein [Mytilus galloprovincialis]
mndrkqyyvvqvllhldilvepkhyagkdfaadsylvpcivaskfpptmqnaatddrticiayhlketvvpsalsfklig
aaisiwplklvdaryclyyqaavmdtdtrnelqihvkgqrivaylvndmskhlispdlattiqecltlalgrilkfyghc
fgrenhhvtsdlfeievgevckgetcliplsdaktkahwrckngkihntkfplnwvvdknkkqcdsnckgleteaqlltp
ddqhfvqlartigigdfynffielgmekadydnlnfryfsnpmdfmlmglksygfyvdgal
>GALLO_DN10496_c0_g1.p2 Hypothetical predicted protein [Mytilus galloprovincialis]
mdfmlmglfewrdktesdqltatfgklqkaltaierqhylcqihredhtlvekahsrlqdvpsddvidaltdknligdcv
vhlgvelclsigdikktlynfprdlngqvhdlltkwkncneikmvkptiyrlmvalqhikaakglsfvkktygve
>GALLO_DN10497_c0_g1.p2 Hypothetical predicted protein [Mytilus galloprovincialis]
mssipvidfqkyglhiekaesvpredlkelgdqmcqalqnigfcylknhgvpdeqlkqvleyskqffsqpleekekcakp
degydgwiglekenlnlerpvgdyketynl
>GALLO_DN10499_c1_g1.p1 coiled-coil domain-containing protein 64 [Mytilus galloprovincialis]
mcachfeddpspsqfrldidnyyqlaeamgdrrhseddeipiqvvpgeeddvygqlaqkerdlvlaaelgkallerndel
errneqiadefahkieelqqekyelhlklekteveyentikelqydisqlrhelqtqqhysdngdkaatekireltvqne
rlkeeirqssvheeglvvemqglreqmlcrkssmhfhvsqleilqeevnllskrkcelekkialvteerdglassheevq
erilmldrtkreteqkvqnrerdiielqetnlqlqaqihhlasrssthsspisghnqsqtlfnelsqlspsnhesqplmn
elmspstpppdftsqyssdypmslaemmeedefecddedvsnvhrshdllteftepqaltdsqflsdfqdasqdyctdye
lkeelvnvyshlkqlckdcgksvdkypgcykvgilspllqdlrevmqnmvsnkshfacievqtnlsddeetmvtlhkqig
elrhelgeaqndldrvktelserdsklktkteelshltnkisileltlqheelsrlqaerdrlqdstrslspddllqear
qdrdmalekqnkmevelakskmdilsmneqlmeaiqqkvalsqeldqwqvdmqdlldfqfkeriked
>GALLO_DN1049_c0_g1.p3 Hypothetical predicted protein [Mytilus galloprovincialis]
meyknnlmsdtstgpqseeddhdgkkvtetlpifntieedrdksdheqqfietnsclnkagdgiphapenqeknfadinn
kianttstntinceeqrgstsstpnidssnlgqndqlsqmnditvqavsstmlqdmdqlssfsqkekegassydfmddkn
tpedgingtseietnsgiqskfvhanlnhsvantlsttasnefdssdnvnmdvinkldttheeirndeqikfettnslae
enignndngsslnehtvekenrknlnghvheareelgkaavnekislleicqrrn
>GALLO_DN1049_c0_g1.p2 Hypothetical predicted protein [Mytilus galloprovincialis]
mcrsrrktaikskdnmklilnnfklykrqyeagieqlqtmgqlrdseienqkreierissqkqqlegninqtslelqtrq
gdlqreqlehnqtrntltqymeaikkmnsqiqskdkeieimqgevnkvriesrelqlkyrdlpqkeahfkviensnqylm
denaqlqerirsfgpfestlhyireensrlswevqryqerisfmeqkyrdqtcniqqlteevqvfrghrielkrqlhqkt
deaeavsrrlketlekkenlekalldtqdeaeavsrrlketlekkenlekalldtqeenstypesqtfddshgtgvhsfq
gqrnsrgriikrtdiqnf
>GALLO_DN1049_c0_g1.p4 Hypothetical predicted protein [Mytilus galloprovincialis]
mqliiglgkpkctnaadvdnseqggftdqnikndnisssithstdqnenepndfiddnntqeqrnngpsenlktllntlc
vikkakvspliykiqlltfyprv
>GALLO_DN1049_c0_g1.p1 Hypothetical predicted protein [Mytilus galloprovincialis]
mlenqeehknqleeqllqvkdelegwkqnnallerqqaecqqsmeetkndlqhnltslqhklesakednsklsditeswk
kstekaqqkltsfeleltsvrqekeqvvehknqleeqllqvkdelegwkqnnallerqqaecqqsmeetkndlqhnltsl
qhklesakednsklsegktqlerelktvngqldesreesnklqnqneeiqqsmeetkqslhqelsllqnqldsvnqensn
iqdeknqlvqsqqelkdelkecksklamlenrkeqlnistkviedtikqqyseiqshlesngnegqdykilsdekdqlee
qlmqvnseldemkeklvalenvkgekdqleqeldrmrdiasqlesmkeeneryrvqyqqitdqlrtteqqleqscqeceg
lsadlvrksekedhyryietmvvtlgrekeshlkeiqelknkvdlveevlislkeekkmkdetikqlradvqikeenshq
ikrqyeadieqlqti
>GALLO_DN104_c0_g1.p1 splicing factor, arginine/serine-rich 2 [Mytilus galloprovincialis]
msydrrptdtermsslkvdnlsyrttpddlrrafdkygdigdiyiprdrftrksrgfafvrfydkrdaedamdamdmqml
dgrelrvqmaryarppdrsrgggggggrrggygggggggyrdgggrdrdsrdsyrdrdysrrsrsillgltdknnqkkik
>GALLO_DN10504_c0_g1.p1 TRAPPC11 [Mytilus edulis]
mswacllpeellcrptslivltgldvtynaihkliwdsfcnnrrpdrvplqfkvfsgdheypkcrtnkrqsyewyipkgi
vktgwmhkhiqevpavvvvffdldwdepmwkerqmecatrveivrnslqgrstkvavvliqknaplpp
>GALLO_DN10505_c0_g1.p1 Pol, env [Haliotis discus hannai]
hlkrlklvfdrireanlklspgkcsffmprvkyvghivskdgvetdpekidkvmswptpttpeevrrfigfagyyrkfim
nfsqiarpltdlmpapkpksgkkkkreqhswtwgdkeetafnqlkqslatapilaypdyh
>GALLO_DN10507_c0_g1.p1 STOM [Mytilus edulis]
msellserdviassmqqildestdpwgikverveikdvrlpvqlqramaaeaeasrearakvvaaegeqhasralksqfi
nldtemsqsnvnkgyqmgdqrnmqdssedgigccgcilmglsyllvgmffpfslcmtikivteyeravifrlgrvlpgga
kgpgmffilpcldefkkvdlrtvsydvppqeiltkdsvtvavdaviysrifdptmsvcnvenadsstrllaattlrnvlg
tknmsellterdsiahqmqsildestdpwgikverveikdvrrqfykivgsyysqectrnkkhvgnsy
>GALLO_DN10509_c0_g1.p1 Hypothetical predicted protein [Mytilus galloprovincialis]
mlmvteprlnlqslcqlnvkyldgdratselaesmsaerkilkdkleifarmlldskiagevkavhsknpgegiiqtakd
egaviqtakdegaamivtgsrglgairrtilgsvsdyilhhsvvpvavchqrv
>GALLO_DN1050_c0_g1.p1 EIF4B [Mytilus edulis]
iedhqgvlmiedhqgvlmiedhqgvlmiedhqgvsmiedrqgvlmieglqeegdmegigmttevhqeidmmtgdkdimie
evetlidltteahqeedmtdrgpprggyddrgppgaddggrrpfgsgynrddrhgsraerqsptretpaerprlnlkprt
kapedapttdkpparkpsanifgdakpvdivakekekeraapmtdkpparkpsanifgdakpvdivakekekeraapmtd
kpparkpsanifgdakpvdtaakereieerlrrgredesrrkadeekentnntspgyrprqysgeegggrqrrlssnssg
kgrpgpppvtspgkprrdsdvsnhsqevfsggeetkeeprspvspahrdeaasklvpappppvniwekrketvvktavvs
vkspmeshthiksetrsiadapsssssssstsqspenkaapppkdnpwtrrqynkesdepvssspmgkpsgrgersagsr
grgrghggypdkgrgqeskprhekkipqsidempkyepqvqkdfrqknkfagllddededngedst
>GALLO_DN1050_c0_g2.p1 EIF4B [Mytilus edulis]
mesndmedldmdflkpkidrsklptapksargpdvdmdkvpsvppftafignlayettedniadffkklnvlnvrlpedr
grlrgfgyvefadrqnlldalnmneenmmgrkvrvdladqhqqnenkksggydrqtsgdpdraegnwrappksfddfdrg
pqrggfddrgpqrggyddrgpsrgfddrgpsrgfddrgssrgfddrgpsrgfddrgssrgfddrgpsrgfddrgssrgfd
dr
>GALLO_DN10510_c0_g1.p1 LHFPL tetraspan subfamily member 2a protein-like [Mercenaria mercenaria]
mimsamslfarsvcgksiftlagliqsiagllcviglviypagwgtarvkrncgeyadpyiidrcslgwsfylcivgtvl
tfvcsvlsiqaehsttpsfwwdllrylswasetssntqflvgfikipltaerlkkrswkgraerskkrswkgkilfvsye
clneqqynkgivrykliqi
>GALLO_DN10511_c0_g1.p1 Hypothetical predicted protein [Mytilus galloprovincialis]
mfftevaltqtehqdvlhlaltqmerqyvlhlaltqtvdyhvqhliltqtehclvlrlaftqtvdhhvqhltltqtehcl
vlrlaltqtvdhhvqhltltqtehclvlrlaltqtvdhhvqhltltqtghclvlrlaltqtmdyhvlhlvltqtegqhvl
nlvltqterglscsaphtndhhvlhlaltqtehghvlrltltqtedlqtehhhvlhlaltqkedqhvlhlaltqtehhhv
lclalmqtehhhvlqlaltqtehghvlrltltqtedyhvlhlaltqkedhhvlhlaltakrrtsmfctsh
>GALLO_DN10513_c0_g1.p1 Hypothetical predicted protein [Mytilus galloprovincialis]
mvismskefgvpltqedfeelqpvrektmeetevrieeepnilrqtsriwtpidhlnkdyidklaspekektkldfiken
kemikfasdinkaendmnkvptvkadvkvahnysthhlnstelakeklrqmlaqnpdtrytycqdyhhsmtvvpvnveal
kkqaeveskarwktekgliypgfrtmqesnihpkkpgtprrdslreqwienilhvgllqpplnrdkfpwqhrsedlelyr
rpattfgrepvtihlagqklkqeklesfkqdyetwkskiivkdprghfhrclpetemnekgqnqidklkgllkekpekls
lkrpgfslrdipplnvvlnpsvdslsrlegkpllpavagegneknkgfnpgpfeenswvmeknkipvpdyehqrfrfkkg
qdfnaihkerallhrkdiipltdserdnhlfripddpkrfgalpeltlgpenpaqesrtsinqsvvdpmnsqtnmmtnsq
aqletavq
>GALLO_DN10513_c0_g2.p1 Hypothetical predicted protein [Mytilus galloprovincialis]
gkivgmtgavdgpvdkplpaghyiqahtmlkvkvevayplvsvgyvsakieypltiecpfsrivfmfdykntsmltrlqe
lvveinatalelddmpqhvinaals
>GALLO_DN10517_c0_g1.p1 poly [ADP-ribose] polymerase tankyrase-1-like [Ostrea edulis]
ndinniineysyttspsskvvttlekcrlspdtvevidpsrkrrgqdgqpsppkqphldfpdadedgdsvlhslviaddf
tdddmekilyyleldsadqlsdiidkqnnmwrtalflavlsektefvqclldhgadpniqgkikqnnmwrtalflavsvf
r
>GALLO_DN10517_c0_g1.p3 putative NF-kappa-B inhibitor delta [Biomphalaria glabrata]
mrpgldctktvkllimneadtdlgedrssktplmlvidtcdlslvkvfincdteknpetirskmnattrsgdtalhfaag
anferkkkcnllrllvnsgadssiennekekpesittkdlwkeafkc
>GALLO_DN10517_c0_g2.p1 unnamed protein product [Mytilus coruscus]
kmvfeeseifqtrknikpepvehsdfisgmtklqitenngktgekstedlcdlllslkidklkskgpngliqrgkpqarq
pvnsnyiqkssfpdwqfpdlkvselygsvvkvdspdgfpyfpndnhighqnipkfppqnnlvqgvdfscqvwqrqnypyw
qynrrsrplpgrsdpnvsdgpvnlpsrnnsrlpdildgpgsrskssssndietdevpygptydlddpflrsltdqqfplf
eeitnlh
>GALLO_DN1051_c0_g1.p1 ALDH9A1 [Mytilus coruscus]
mnvlvwrslirsphrcmctvtgsssqvcqplnyvdgqrvdpkctqtfdlrepatgkslrfvassneedvdmavrsarref
kawkkfsgfergnvlkkaaniirmrseelartevldtgkpiyearmdiagcadtvdyyggmaagisgeflqlsngnfnyt
mreplgvvggigawnypfqmatwksspalacgntfvfkpspftpltavmlgeiykeaglpdgcynviqgegetgallgnh
pdvnkmtftgsvptgtkvmeacakgikhvglelggkspciifndsnldnavsgammanfftqgqvcsngtrvfvqnsimg
pflasictkqyngtiysknc
>GALLO_DN1051_c0_g1.p3 aldehyde dehydrogenase family 9 member A1 [Mytilus galloprovincialis]
mspcilvncedhmtvvkdeifgsvmsvlgfdteqevisrandtefglaagvftndlkrahrvaseleagslyvnnynvyp
vgvpfggykksglgrengpealdlftqvksvyvemgdveapf
>GALLO_DN10521_c0_g1.p1 huntingtin-interacting protein K-like isoform X3 [Biomphalaria glabrata]
mtteeeqveepdqeddskkdkskkhdsgaadlekvtdfveeteisaqsigdamnkltekktkeraefiarekelskikis
kedvdlivlemeigrslaerklpnca
>GALLO_DN10522_c0_g1.p1 metallophosphoesterase MPPED2-like isoform X2 [Patella vulgata]
ktkdedketgfvssvilpepdtfmpnaawdrikddqmqsflipmnhkspihrdkirfvcisdthtqienltnfipsgdvl
lhagnftntgqpeeikqfndfigtlphkckiviagnqdltfddsmwndeermeqsfnltmqtvkhvleeanvftikells
nciyledslvnvcglhiygspwipeycnsafnlkrggellqkwnnipdktdiivshgpplgygdltiskthvgclellnt
vqr
>GALLO_DN10524_c0_g1.p1 Hypothetical predicted protein [Mytilus galloprovincialis]
mrahqmiceerppqllvvpspprdlspkegnlpppispakmhlsesfvkiskdrfvqaigmvqkqkaakilarnrcssmd
idcnldfhdfeepetpispptprtpkslmsqlskddglsasrkrlsysnndgdindkesvkssdsndeerpshvnkslmn
idvssllgqrivkymkdetnlvivkdsesfcrtpdkneyydklrhrsnqypifyrprksfdvihshqykftrkqrkkast
kipikkikhkkseykpptcnvalkrltkedlqrwlpkrdvknttdeiffdennndlfpkipilhtkecdkllglkkrslr
rlntmdplsltnvvsedesaeiskqkltiyrcllseineltpflsmkkgtntkpgsgrreekpkprwssskykqfksmks
kddqgqmswlknetalaqvvveqqlsnflsdrvsptrsvddftvkrngddnisilslsissddgsynsaccsecsrkkrc
mcsplsvssppnvpsnqscgsklenspqsagpclreisdtteisnlktvpsspvhcgmcdsvdssknendlilnslpspp
psaqkkspssrfsdtssegqsennltikrsspyklrissprksypdfevymqrkiqttalgerinnhcnqndtvnkiqkv
dlalsnkpqkmlssvsqpdmdvlrrskrirspsssslcndspaklrrletr
>GALLO_DN10524_c0_g3.p1 Hypothetical predicted protein [Mytilus galloprovincialis]
mtmyggengkkkqpsltekkmqlpilsintmsegqlrdfipkllsmvksnmedkaekpdwwpsdlpwsdtqthikyhqas
wadtlrnvvrccykhlgqekllqesskdkiktsynstfpvtispsl
>GALLO_DN1052_c0_g1.p1 spermatogenesis-associated protein 48-like [Ostrea edulis]
mtevftnvpvladstfrtrpnfelylrsdanaggntvqqiqthrrnrqmkfptltgkadvdsfqtskqenafkrwnddgd
frppapyrdydnivdpvsgfvsaggdvdrntghkkinslvqlndvpqaeppqkknsdrladekaptplrrsntyapgaps
mwnsrkisdgwiksqlggwtsdydprkpsedstkwrsksafvakppseqskegrdhlalkymysgstqksyeevpwdnml
ppkqwdpvstledrpdmisqrwtlkrydpaaqewqgtgrswdwfqrrngyyktqpivfcsehprthqipnysgsigatnl
deidhaqepfqpltikrvniprysetahrpnipgyqgstlwqgvyspahsmkekpaqsattatfhrslpispntsdfkke
skmskmvttvppcnpynklnkledvlqnsvq
>GALLO_DN10531_c0_g1.p1 Hypothetical predicted protein [Mytilus galloprovincialis]
mvdkaavikyvklviedevkrvtgdqflcesdlhtilvddksssnpretivgyptyplyreignmlyqwlenkecpvvnl
pkydlldekvyvesrtatfatitpmldgmtslwdhwgeeerkyrirsiltllgkrgildllgirktvgtkeilpcsrkvl
edcftakhspdsssklsvgaralakhshrdmstswwgvctgteeaknehalkimnkildnatwlnthwlpqdiiilearh
kegygarwtadgssfrgflepqmegghdagwkh
>GALLO_DN10533_c0_g1.p1 etfB [Mytilus edulis]
vkmsalrvlvgckrvidyavkirvkpdktgvvtdgvkhsmnpfdeiaieeavrlkekkiaseviavscgpkqcqetlrta
lamgadraihvnidpkdyetlqpihvskflakiaqdekadivivgkqaidddcnqtgqmtaalldwpqatfaskveknng
dltvvreidggletikvklpavltadlrlnepryatlpnimkakkkpmasktpadlgvdvtsrleivsvedppvreagqk
vesvedlvtklkdaglv
>GALLO_DN10537_c0_g1.p1 DNA-directed RNA polymerases I, II, and III subunit RPABC2 [Mytilus galloprovincialis]
ddehdadgfddldddideepldepidgedqdnieiipattqslsierhkrittpymtkyerarvlgtralqiamcapvmv
elegetdplqiamkelkarkvpiiirrylpdgsyedwgvdeliile
>GALLO_DN10541_c0_g1.p3 metal-response element-binding transcription factor 2-like [Crassostrea gigas]
meyesdlvsqssiesavssvkddptkaiptpppsitsgnskveikniiksrgrkrkaadtptepmrqskrkrvttsyfnv
ldvqtiesvksepvnmaqirnnmcqyfgaadrlkkgekynvfgkhvtndgktkyliqweglqtk
>GALLO_DN10541_c0_g1.p1 metal-response element-binding transcription factor 2-like [Crassostrea gigas]
sdnenvktspkektiekvdgdaegqsspqktpvgnseidaskkgintltkgptasnldlkqlteicatknnsplkpqags
pvkvkvepatpssetndpsisnfsfdeqllhpdsakqflhpdsaklqedkanrrivrprkpvgrqrkssggnrgrpssgk
rkkvmlspckfqinqevlarwydglfylgtvfkvdergrkcyvrfeddseywilfkdlqkganegdvscclcqtdvsdkp
neivlcdncglgyhqechnpnisaevlqpdvewccrlcvfaaavkkggalkngpdakalqkmkqtfpydihkltwdaqhk
tnveqcycycggpgswflkmlqccrcrqwfheaciqcleyplmngdrfylfvcshcntgpeyikrldlkwvdvvhltlyn
ltiegrwnkffdvdtivefitsnlenlqvnslsadkdsirekvvnslngyksrftnqkenrri
>GALLO_DN10541_c0_g2.p1 polycomb-like protein 2 [Mytilus galloprovincialis]
meyspgrelrnrvrqspssspaatsqrirsphsspsqtgssllngafklkstttnrldvetggqtnptvinvenggfgnh
slgssaqnlqenqssfhsnnifidsltmddiaktgtiqtssldinsnmslfstvsvassyvgtsvsglsgrrsrkqsspk
rartasnspvqtksvqpplwdeklestpknarkrprkicyvaiddspasslidltndcsssekstpvgysplgcspkssi
kkgragnqmnkaspsratkssisdgtqpskflspkaskltdkssspravwkplnvevfkdcnrivtcspkaerssprrgr
qidnirsrpsplrnsprtigknspkmsmsqavsnkkrkrrqmenlespnpkrsriispasleselvnsprrnlvraakes
pknykdyspknlksdhelspkkspqhlksnadeterkispvcrklnnespgkkmmnsspgkkspssspakkspnsspskn
spsssaaknsptsspsktsptsmtscqskrspnsfidtfvnfvvqcktvvkktste
>GALLO_DN10544_c0_g1.p1 coiled-coil domain-containing protein 115-like [Mercenaria mercenaria]
msekkpstmdavnkrldevlveffecvgelyqeqadlenimksgflmmsrarynmgaksvgvsqydennmkasklvlvtd
kddddshsvdkmfelvntnscldkslidpvseglrqrksggkdnvetigsenveqstqnnsnntknykdpikwfgvlvpq
slrqsqayfkqatdsvikvsnlkskvihlkeqyktlkkekqlvttq
>GALLO_DN1054_c0_g1.p1 RNA-binding protein with multiple splicing 2,RNA-binding protein with multiple splicing,Protein couch potato [Mytilus coruscus]
mlltsnmrqtpevpssslntettiqlsqsmdsvnttpeeevrtlfvsglpmdakprelyllfraykgyenallkvmgkpg
knnspvgfvtfssraaaevakqdlqgvrfdpdlpqtlrlefaksntkvtkpkqqspqpaatlptfihpltgqelgaafip
gapeawaphplaaypelnpnaaaihhtaliqhpalaqvpvrewihhfpqewithfpqihhpavvapptavsaalphppla
atpiltspistmstpstsssplmqqnapcstlfvanlgqfsseqelkdlfssfqgfnrlrmhnkggspvafvefqdlkqa
tealnrlqgfvllssdrggirieyaknkmgevvsgl
>GALLO_DN10550_c0_g1.p1 guanine nucleotide-binding protein subunit beta-5-like [Biomphalaria glabrata]
mgaatdkipkidnftmkmrkmlkghhgkvlcmdwsrdkrhivsssqdgkmlvwdafttnkehavtmpttwvmacsygptg
evvacggldnkctiyplsmdedpltkkravathtsylscctftssdkqiltgsgdstcalwdvesgqliqsfhghagdvm
sidlspsetgnlfvsggcdkvamvwdmrtgdcvqvfeghqsdinsvrfypsgdafatgsddstcrlfdlradrevncyqk
eslifgcnsvdfsvsgrllfggyndytvniwdvlkgnrvsilyahenrvsclgvspdgtalctgswdytlkiwa
>GALLO_DN10552_c0_g1.p1 arylformamidase [Mytilus galloprovincialis]
mnneelekqyspskwthrcspdevvkqhimvlaqgsekakaeiecqldriygdtekqkldifgadtlpgdapiflyihgg
ywqalgrdissfmvgpickagavvvvigydlapkvsmseivnqckkgvsfvlnlashrgssgvyigghsagghlaammls
vdwmtesmqsnsmikgallvsgiydlqplvntyvndplkmtqetawensplkqldtikktsshrhiivavgqhdspefrr
qsqefqqklkdgglssqyvdvpntdhfnvienlqsedyeltkellkmmklnisdvvddmaktscs
>GALLO_DN10558_c0_g1.p1 ubiquitin-conjugating enzyme E2 Q [Mytilus galloprovincialis]
mtgimdfkestgasqawclesgtcfkvdffdeeerkihfkwqeedeeessdikfsitvpmkddpsskwmfwsenedvlnk
imemhdytdackeksilqilskidcllkpltdpdnesdadeieddyyadddvdasmpeadqdmargaegadsgeeddlga
nffgdvgskaavarlmsdlktmkkesckfgldgsprgdnlfiwdiklkdfpvdsklgknlteysqkfkrepviqlemqfp
hdypmtppfvrvvrprfkfltghitiggsicmemltksgwrpindiemilvqirseimsdkqasldmndadrpygeqear
dafnrmvkrygwns
>GALLO_DN10559_c0_g1.p1 Hypothetical predicted protein [Mytilus galloprovincialis]
magkvanklhvtkfssleynnapyldtnqsrvwnmeedevldqlndesfnnrveileqllikvrrsggklpyrdpkaifn
glaqalkdsnwdvrlkciqlinevipqfgddldpcmtvvlgklipnigeskitvrraviqtlhvymkhtrrvqgllkaiv
qygldnndarveketiialpmlftpefgrenffditqslarkllnssledsirenvlttmekirnlvgereftsyiqkla
vplrryycqltnsdidlqdgynsgsttprnskpfskstvtqmpnssraqyvesyefgivpshvmnqindqenfklraqgv
eemkrivgelqhqeitgnllphmmpfisflnnllddnyfktttvtleileilveklgqnvkqflkplsstlakrmgdnki
vvrqavmkvaikmmqsyqakpvlsvilennlthknsrvrqetiniliaalltfpsydfdlpkicktiaplltdskrqvrq
avlecfaviaqamgqgrmqplvhavdtvelmnegegvmaavqarlarrqlprlnsdrlveyatpmpssassrsqyvhgad
iewimavggsgssarqysrsdtmelesvsssarstpnvipsesltptnrtrflsagrgrsklpweedqeergksmtqsfn
dgppkarnmwsddsgpsqdsisngkrvpkrritvvginaveeaqqepgsytqnylnrkknnqsakvnssvlggldlaetd
rvdvlppnthneeaywrgkddespiptkaalarsatkrstpkkvppipaqsterlishqrdddgdsayatslestlaees
hlemmkylksihggpkmmhslksirssaskkkekissrhgsqrsissrsrspspdthesgiwstassnrdsesdanslss
rgrkgkktespfeskpklartnsldrkphdltvdtnkneigkssviridynpssgvtfrenrtsdvqvvgkgyndepnet
kpiimgangrrrrvqpkgpllsplgvasvnshgaldwdddkiptsdgigvigkgrltiwshcsdsfal
>GALLO_DN10559_c0_g1.p2 Hypothetical predicted protein [Mytilus galloprovincialis]
mfdssngfehsstgnnqskdndkkpqrsdrkdftsgvvgvsvnnrtgsndelfndyaeeedlnksmskavkerlerekkk
keeeaelqrierekkkqeheeklrkererqqeklrrlntnesigiesisipnqppgpptqpgpptpktraspslsprksi
kksssqtsdtsksmlesdnpddwqpyrdpdhalrdamnslsseewevkcsglnsirrlalfhadtvtpqlhsilvatlke
vknlrsqvsrlaivsigdmfthltkkmdadiditakallgksgesngfiredvekvlqamvnyitpqrsllalisggath
knpavrqttsnyvvgvvekmgpgkvlsgvkditdrilptaahfcldsspktrfngrrilatlmshpdfnkmlekhlpant
lrnikevvdniknkglgdipseassarglrsgpssragstlrggsassenvnnpspkkyvrtdentqdeikkitnmissn
dwkerhhgigellafcethaqvvavnatkifdkflprlqdpnskvnlyalqvfqqiiplmsdslaivlnmavgnvapnls
sknkeiyntamdiisalmqhidgglllqplanqaqsasarskpdlvvkvaelvrsvysrkqkqvvlhvlpllwhllgatn
ssgavqggsssirtathalvhslysemgsalmdkatadasvtprhldllneller
>GALLO_DN1055_c0_g1.p1 NEDD8-activating enzyme E1 catalytic subunit-like isoform X2 [Haliotis rubra]
mesdwsgrwnhvrkfverggpfahpdfepspealgflqdvckilvigagglgcellkdlalmgfrnldvidmdtidvsnl
nrqflfrhkdvgkpkaevaaefinkrvpgckvtphycqiqdydesfyrkfhivvcgldsivarrwingmlisllkyedge
ldqstlipmvdggtegfkgnarviltgitaciectldlyppqinfplctiahtprlpehcieyvrillwpkeepfgadvt
idgdepdhinwimeksieranefkisgityrltqgvvkriipavastnaviaaacstevfklatscclplnnymnfsdid
giytyafeamkkddciactnipkalkfsdgdklqdiltylidsaeyqmkspgittslngknktlymqtvksieektrenl
kktlnelglrdgqevyiadpttpntitfkltlgcnme
>GALLO_DN10562_c0_g1.p1 diamine oxidase [Mytilus galloprovincialis]
mgmplrrhhsysfsygrfyegmestvlilrtiaviinydyvidfmfypngamqvkvvstgyvlgtfytdneseysfklhe
nfaanihqhlfnfkvdldiqgtsnrfataniktedipnkfskdskarliqhkfstslkkteedaaykfdfetpkyllvyk
edvksrttyqksksyrilnngmsklilpegkgnepsiswarnqlaitkykdleptssslysilvaitkykdseptsssly
sildaedpivhfqnfiddnepivdedlvawvtmgihhiphtedlpvtptpgmelsfyllpynyfdedpaisslnavriep
kdntklktsininrygvkqsmqcipeknkydeeitenpsliidteggtfl
>GALLO_DN10562_c0_g2.p1 diamine oxidase [Mytilus galloprovincialis]
madpksrrslgrwrlsaiilaivslvlficliailvmthtrkkkittcgskekgqyghidlkesdnpsvfhhltskeieg
lmkylysqktlnlvkaadmkvntsyvflselflpsknsvldyldkkgtqpprearvvmlrgdkqtpdieeiivgplpnpt
khrpnpnrkqsipfiyrpvtgpehvgsiematvkvdqvlgtmfeevydgklfncnnkclmiryitpvssvqsgekrrktw
ywlsqsaeyfilhpldfsvlvdldgpkytieqvwfngklyktltdvldyykankgsilkvkfpdvnrdlfstmnqrgtpp
ispplrnpvqvspdgkrynvkdrhveymswqfdfgmspirgpqlfdlrfkneriayelslqelsvfyagykpmqalanyl
dgvgligvqakglvhgvdcpqdatlfdlrfkneriayel
>GALLO_DN10565_c0_g1.p1 Hypothetical predicted protein [Mytilus galloprovincialis]
sqatptpsttttvgtsqptptpgttqqstttaatqkttavsttsgtgqtnnavgtttvcwdyncfgtttalvgtmstget
tvgvpttpqmppttsitqqsttmpvtsqpsttlgtttvgtsqatptsgttttvgtsqptptpgtteqstttavsttsgtg
qtnvgtttvgtmstgettaawhnvnw
>GALLO_DN10566_c0_g1.p1 outer dense fiber protein 2-like isoform X1 [Crassostrea virginica]
mltnqvshdidmlletpgliggdmsssiegpdripkqlmafekllrhaisrfskdnlydmlltlnsemdtprsrggqrvn
tgdpnrkiqsmrqvrqliksieeaaikgrasdhelrclksfetfdrdvrylrdlkayfdsnilkslneeyydpvdfpnaa
avpqlkglatpessrsrkatskasketrdharlpsvvvelkelsgvwgellsdgnldisifdpdshhellqfenyhsfep
ilrlvpdvfvksyrgidlgrewlalavriygerlplrkakpkahsppppppevlktptarsrvptaevdkrvsevkqhis
iinkditekqeiivslakdekklskrekrsdaltnsfekvdnkmqraqrdfqravadldrmndqikflpnnspkytelfk
rcknieidienkqntlqmleyeksvvqedyllelemrphfihyigdiqhkietlktevkekqnakkelekqivliktsks
asvnksmqkylngelaydleavthrlemaqsqddersiksaasgttytdsevdlaeylvdegrqqsesdlqffydadgek
agitkphmrkdiigkpriaesvlaptqnrqkprakvs
>GALLO_DN10567_c0_g1.p3 KAT8 regulatory NSL complex subunit 1 [Octopus sinensis]
msvplslrvccmavmapalteaatqscikispssppvnpelhvpsiggipngknnqphrakpisgltshvtigelkklqq
qglfqsigcqeikfkfeesdntittkenlpkpflngkhsliacenmnqtnhvingnedietklksdnglkldstikvvds
kiplgeennfadsehk
>GALLO_DN10567_c0_g1.p2 KAT8 regulatory NSL complex subunit 1 [Mytilus galloprovincialis]
mtpspmstdsdfgllsssypscskdsalrkkklenaydinnivipysmaastrveklqykeivtpkwrklepeeicdrvp
ncdyqsedtsdesflsrhhtcevserkrlstfvqypsrrsrssrtdsgttevsqdgsdiygkdetfrrrsgsntirriss
svsfddgeflipmdicfvepwiertfplseeeytkmltdqppvveprkrrsstrvslsesfggkpeeeaaaegeaitcsp
lpssssgstasdelndpndpewsaadtngtkvtkr
>GALLO_DN10567_c0_g1.p1 KANSL1 [Mytilus edulis]
mvasssevdavsttevpnmdmetdiqspidsnlkeevkkkqhtlerrtehllrrlrrlqskgveshlhsqlrnfvgyqhk
nlqtvaksiksstsnnlneiktelfnsddvkslstaalvnlvrrlqssqsslslsqrylnsksdsgptgvltidkltaee
sirvsgllsnsihhaqsccdsdvtesssggescdeddptckkskstllhrraewkwaseranvasrwtwlqaqvsdleyr
irqqseiykqirhtkgpvllgeqpspedllwrirqnragqklspleqkianlerknealaspcnisnlmmnvnrqatklt
qslgtvspaqstsvmagdtkstptsqakhlngvigsshrdgqnvtigpggdgdvtphsspinhditcqasrcrpvrsyrk
rkllrtaglhnvsrkaarlstvkcqcyppisscpmcggrynnvqridvdsfplqdrvaildpafhpvlsfnqeipltirf
eshlkkgdwqnasssksakmlsseksvlssylivshvwsikdilqqkikpekqeqnmlkvrqqlfyhlqnygtnmirelq
lsqgqhqqrnliedcivvn
>GALLO_DN10568_c0_g1.p1 Hypothetical predicted protein [Mytilus galloprovincialis]
mtkikkidmshafldnsdfiniadlqavfsdnnlqaleelsldhnefsifdknsanvvcafpalkildlsynflpkitly
hktclprleyidlswnsiitiddyhshngllysldfiqggklpnqtvltvnfngnefdcdcgllefrnwllhksthenvt
vadvtvasknelkchngnllnrtivsvqsnefkcfsvndssptehivigvlvtllvlvvlvfsvcvflnrekikrfvkyr
vkspgenkikrfvkyrvkspgeneymsvddtvdv
>GALLO_DN10570_c0_g1.p1 methylenetetrahydrofolate reductase-like isoform X1 [Biomphalaria glabrata]
mpellqngnhengscskqqqicrahsptltdyvplnervlkrieskdpwysleffpprtengainligriermnrggplf
cditwhpagdpgntekptsstcmagtmlnycgvdtmlhitcgnqdiedikenlnkakdlgirnllvlrgdppdggeswtf
qkgrlnyatdlvklvrqehgdyfviciagyptghpecssyeldlkylkekvdagadfiitqlffksetflkyvddcrkig
incpiipgilpiqayqslrhivklsrlevpqeiidainpikdndeairnygidqattickellnsdkihglhfytlnrev
atieilkrlgmwleepakplpfklsahynrtkedvrpifwrmrpnsyvhrtatnilanetq
>GALLO_DN10570_c0_g1.p2 methylenetetrahydrofolate reductase-like isoform X1 [Biomphalaria glabrata]
mrpnsyvhrtsnwdefpngrwgnssaasfgdisdyylfylkhkspkedmlkmwgselkseedvwrvfysyitgepnsegv
kvknipwvdeelnpetsliqeklaavnkrgvmtinsqpninaapstdpnvgwgspggyifqkaylefftsaenvaelkki
ledypyvnyhiinhngqdvdtncdrscpiavtwgvfpgkeivqptvvdpiafqtwkdeafglwketwgrlypedsdsrkm
inrihdshylvnlvdndfpkesclweivermleqagskmdtteiain
>GALLO_DN10573_c0_g1.p3 Hypothetical predicted protein [Mytilus galloprovincialis]
masmkvqgnitargeeppmflqrpstgksqdvrhiltrtfrdlytrdaigpetvrnlnvskggddpyheryveslqkvfe
erqrrldeaaklekhimqaqaramsadekelnrvskscenynelglppgrshfrscidtdllrknklltpedyatdepsa
vppppspkipsyarvtvssqqhtrmsemrdhspfppqrtdledlegptflsedfqeggpessrpdmeevtrtkrehgwki
ymseeqreqdrqdlatlqskvnykrnprfvppsatpggrtlikgynpvskqvgikpdlgdekkkepslifllsppivkft
nyksgqvyeltlelknvsavlrqcralppttsyfsvglrvktv
>GALLO_DN10573_c0_g1.p2 Hypothetical predicted protein [Mytilus galloprovincialis]
mipdtadssplvsrghskyslrsqpyieleedsdseeeevelevkeeenrlkvvslfyrahegepaqepynikakqlvip
argfsnvnitftplpteivtqemdcegyaiahmsldknpdvenkvtrkqgyevnplhldmaahlkpallsmecmdeegmr
yrsamsdlmldsqgnthsesfrvmgailsnhtesplafrliskppfllvdldpstnreeltkayvtefqtlkpqhnlpvk
iafqtttdllkylndsdfdnitlreqdgkkidikddlvvefnngttqklplyatlsvpqmelskesldfgvclvgqrrel
qltisnktashchwrvyqestydsstidrfsieptegyleahithvsdsksllkvyftakhsehyesvfvfrgnlgeesr
klfirgtgsydekheailnv
>GALLO_DN10573_c0_g1.p4 Hypothetical predicted protein [Mytilus galloprovincialis]
mschyairfapdslkdyddviriqtqssapilvplqgrreppkltlpkvldvgyclvggyhvaqfivknhggngrfcvln
rnswpahnfkqinswvfghkkfgsskssvvtngavamppfnvrpsvvelmkgesgvievifspksvrsftqemtlvcdnc
nvshfmlqgesqkagvelvsvergtsdpvpgeltdntaqhlirfddlnpftytdraiivknptnvslpfqwniykpdmse
peemegrkidrvpdvdsvfsvhppngtlapagqiefkitfappivnefhsvlhmqlqqvppfseggsaksstrqiefkit
fappivstsskagssehgdikgw
>GALLO_DN10573_c0_g1.p1 Hypothetical predicted protein [Mytilus galloprovincialis]
mgiskagssehgeeenlddsvseiilntdvkesrdytaleievkgssiplnvvlhpyaiyipgqnlvgttvkklfamanh
srstvtftwqpcnekhileveppfgeldpgmamdmeisitgaepgkvidnlycyvmnmdeplhlhveadfkgpelqieep
dinfglirlgqsitkeitlmnksqiitkwsiqdspvfsssddpmavseftftpssgevqplakmkvsikftptaiksvkr
vfevtvedgnecnisaigevqsplvclssceicmedvykqvpvryqavlvnqtllatefkwgqvegehakdceieldpmt
gcinpreekaitvnfranrsgefsdlripcfvegiesplylglfadvkglsasyrmstdgtntqsaekldfgevligttp
klylhisnesstpklylhisnesaisahysisadyfiakpptppqdkanrstrksllnktpnladplaktsakaradlcq
amlvqglgasfvalpaagklqpyskelieitaysdmwgsytdtinikvgdldtncipvsmnvigcplnfqmtaakheqkp
vvrfgthvsgvapinrsmrinnispfdirvdwetynivdednkildvmvafgnafpprdtkgteiippwqseeetapepi
krmptdmipdtadssplvsrgrydsrhc
>GALLO_DN10574_c0_g1.p1 UPF0598 protein CG30010-like [Crassostrea virginica]
tqkmifrnisrltskrcisyiqgqspepkireyfyfidhhgqlflddarmknftscfkekdflvfffkrlrmntttryke
dfpylslcgrernfvrcddqpivythiipsnndsendqlsyggagpamtvefepekicmlpntgrvyypaieklggigli
ksslaidlskhfefgndehnpptqfn
>GALLO_DN10576_c0_g1.p1 Hypothetical predicted protein [Mytilus galloprovincialis]
mssdalkvvkvdegrnayknrtssfqdrassptaeksdpfaksqrgkaysmlmklvaesdsksivfteepssvnmdqlqg
vaacqtddvtqknwlielhnsqvivkgcetpghvivsaahaqvlscnhvpvwkdnqlrskttwvcsvecmqyyatvdsqp
esdddkmawlspenvedrsepdlsgltemvssghsvggvvysyfphsnkkskmkdciqlqriisrckcqifyasygecdl
sllpevpppvsyc
>GALLO_DN10577_c0_g1.p1 histone-lysine N-methyltransferase, H3 lysine-79 specific-like [Ostrea edulis]
mgcgtsrvnpdgekeaatprpnpnksrnglvpngetktfdkktavdsnanipsqrpvpksvafevlldenktdslikkhp
pmriqkleplslpvltpemlaekqrladekrerelqkrasasrkksqrrreilkaqeiaqdlqqkevqqqfltrektven
lrsaklaeiqekqrlqeerrkrarerakkintedqqevgmlevekddhynaddadswlngddnnndnpsepgdrvyngrt
spskntnhrecppsastvdsydnaynrktsgktraeqinsqtddffds
>GALLO_DN10578_c0_g1.p1 Hypothetical predicted protein [Mytilus galloprovincialis]
magrgrlsistalsrnttldssfggnsstisasaahaerqikklkeenaklrneikevrslynqlvqenshekfderrim
liksqviqlerqvlmmseaissrsetlaevensltwmtdqwrqyislesrspevpvkrsdltlmvetaesariklykqie
nttvrnltrplmfvnefvrpgseeeitlldiasghlehlnlkhvakletklaslykeligfhslieeaekpslhpvseht
nkamhdrmttrllkscamikdccgdlvqlsllypsapwpplkrsvikdltcdqvmkslpvlpktkvkevqsvidamlkav
nyknsmtnheiaikdltcdqvmkslpvlpktkvk
>GALLO_DN10579_c0_g1.p1 probable palmitoyltransferase ZDHHC4 [Crassostrea virginica]
myvpnakcrtckfvkparskhcsicnrcvhrfdhhclwtnndvgglnhgyfvlflltmmfkciwgfyvgikslvlytqyh
rlletqvmtsngemkqvtysivlqhlfmqfprlvfivtslffliillgiftiyhvnvvltnrttnerykaaelepinids
krlssnksklqagmklnkniktvenlydkgiigniydtfw
>GALLO_DN10579_c0_g1.p2 probable palmitoyltransferase ZDHHC4 [Pomacea canaliculata]
glnhgyfvlavpksltmvlynasqyflytrnqcmkvlfgvlvlagniicimdmlpllykylpdqnhtlipiinafaslyf
fhkccngdpgeitplnlekyqsnnsielreipvclsi
>GALLO_DN10581_c0_g1.p1 Hypothetical predicted protein [Mytilus galloprovincialis]
mglkrkfdepaetgifqrqsildismfklqsspvkrvepsllrsvlilntlkhievelqkdgvqsslpdsasfslddnsd
ismdilpdlhathdhilqndtnvlntskattsplppietfvelsnvsctgpnalkphddrtrcdksdffqshqfhsaspt
rvedmladldfsqtdfdifstlassmkltplsaeevihsfpvhsnvisesyaslfnasvnnstcksevlpeeienimqil
vgt
>GALLO_DN10582_c0_g1.p2 Hypothetical predicted protein [Mytilus galloprovincialis]
meegpegeeadgrglsecakcqpgtyktaagpslcqecpdgtyntnsgsqtkqdcllcpedkfcpssgdspqpcpasayc
pagssdpefcntllkpnkikmtcevtssfivvmsvigivvlvigvfvtyrvrryyrlragqpdrepltksgthvytgl
>GALLO_DN10582_c0_g1.p1 Hypothetical predicted protein [Mytilus galloprovincialis]
mvnfslqsvygiallliylkinlsvtgnpscdsgyienctscdpgtyanesgvdcyccqvfgqckidslcvpcargyynp
asqktscvpcekghyanvtgkqecdgceagyitnktgsfecqpcaegefqnktkqsscnkcdpggyqnrtgqeeclkcdt
ghfsnhpastgctactegeyqnitgqanclkcspgyfqdqkaqaecsmckigtfskeegspkcedcqkgefqnvtgqssc
dqchpgsyqnatgkslcepcqithyckifgchdckpcpagtygnqtglvdclacpagsyspstpsgvtqctecqnghhnd
kknqsscvtcdsgtvcnktgcincdpcpegeeadgrgsrrrrs
>GALLO_DN10586_c0_g2.p1 ACAD10 [Mytilus coruscus]
mgqdvdmtdmfvslhaalinpfpqiidaikcireegmktaiitnnwkqpgndsgmlsklkplfdviiescllgirkpdpr
ifhaclkeldlqpeetvflddlgvnvksarqlgirtikvtdpdqavsrrrdlekelgglcmrchkedtitvpkhleinmd
klksylnwalklhskdppvircldvlgmvnrilhitsstrhgqsnptyyvfyqawsiqsyilcllwreenilf
>GALLO_DN10587_c0_g1.p1 Hypothetical predicted protein [Mytilus galloprovincialis]
mpnqenrykfptktvrvagcvyegkhykvgkkindygsyglqcgkwgitawenyqdesqnqkttklstsstepttpkeed
mciyenksyrvgsrnksyrvgsvikdygtyglacgywgiyayesk
>GALLO_DN10589_c0_g1.p1 HOMER [Mytilus coruscus]
mnhphnstrsttlmsweqpifstkahvfqidpetkknwipasknavsvsyyydstrntyriisvdgskaiinstitpgmt
ftktsqkfgqwsdprantvyglgftseadlakfiekfkdikdltrqqvaqqqvqppppqhspqingnvvdenhsasqssp
alppspagarqvlhhrssslsavqsdspedpaespeqsdlrmv
>GALLO_DN10589_c0_g1.p2 HOMER [Mytilus coruscus]
mkyendrlklalaqssanakkweielqtlknnnarltaalqestanveewkkqlaaykeesarmkkkvvemekqqnnseq
igalqtelqqlterlekvqiesqdksdeinqltrkteelsaketknnnmqsklqsleeenklltlkiqdyqrqlqdckti
rdkdtsevltlqeqlgnkvtelyelheqivsviqkesns
>GALLO_DN10590_c0_g1.p1 Hypothetical predicted protein [Mytilus galloprovincialis]
nnekdslsnvkkkmlkkfkiksdktvaynfrcsecnigfyfgrhydkhmmethqnwdcaicdrkcqsfielsdhyqivhs
mnvsinninavikkyacnkcdktfdkpsslythqkregpfqcepcqrvfktrsrllkheqsfahckksgqkftlernflc
tecgksfysmkylklhmichnteklfsckhcsykspysgavkshtrrhfesertylcelcgacfhanrnltihmafkhsd
arnfscsscsckfksrqeqlrhtrlhhseikmqtcfcgkeyrhktslrkhtksvhgsdanlppivrvetldqptksiykd
dqskpkpvkvkkkkterkplsgfkkiiiarsrdkgamksnlksvistskktnqestnkpvnskniaedkevslmyendsl
dinkitkerykkilhkenvkkkdmkiteasstgidcqsklmy
>GALLO_DN10590_c0_g2.p2 Hypothetical predicted protein [Mytilus galloprovincialis]
mqniyftlfyvklksaedifqnnlsaeekeeainllvsfqtrclhsastsfsttevpstqsgqlfpsddakstldristi
yraiqeditheatlvseghsrghnp
>GALLO_DN10590_c0_g2.p1 KRAB [Mytilus edulis]
mckfdrsgmnspstnrlvaeainlktcnkiidqavqdtteditakpittasyhtsshgsndsnvvleesffdhfevydnh
disedviaeemsqtpsktwperpsasqeemiidvfpslsnnnekd
>GALLO_DN10594_c0_g1.p1 Hypothetical predicted protein [Mytilus galloprovincialis]
liteqrfqesfrmricflllfclityclacgrwsfwgygsnrkerlsptnqqttkppyveiihvktsldncdcdgyeqrn
pgsgprkfltkctmrtdrtkqnnckfkgnphnckdyiktpvlfyqklieviapfqcnvtnltektcptetmtnrricpds
pftpe
>GALLO_DN10595_c0_g1.p1 Hypothetical predicted protein [Mytilus galloprovincialis]
ldynlhcncpapcsarlykplmsyastvekeddgnkqtsihssgteiqgnltlqakvlkaveikhrknvvrrkvfnrirs
nfmqeyknyklmighdmlmykwktkfsnmleydrkciekmkelflfqiynleynfilarqemeeetisnvcqgyneirsi
ventlmslsvknresksnvlfyttqlflqsklenvdnaadnistlf
>GALLO_DN10595_c1_g1.p1 degenerin-like protein del-10 [Mizuhopecten yessoensis]
kpdknsklrhyrelrswhtgsdnglklvlnteqyehmdgpniasgikllahhdtdiprvkelgisvpthsyamigvdltv
ieslqkpygnckdkplnysreytkddclfeclsrvaekqcgcsnylipkdktikpknptgsvrkdlksptddedsddeds
deeddeedgeedidigepefvpaespvha
>GALLO_DN1059_c0_g1.p1 Hypothetical predicted protein [Mytilus galloprovincialis]
mnitdnstsiptianpcpnvtertdnlmfpcdlsllkpvnehewnymklayiqnysfsgydeakvyfsdtngafsrlvti
qftvmespcrnlgecepknnsisypcqhyrrafesfdinyncicasgwtgihceeninecisspcpdpfvcydyidyyec
acpednpncllrpwmiaagmddwfdhhcpwmialiiigillivviillivyrwkrreshipwvekyilcqggdtansy
>GALLO_DN105_c0_g1.p1 leukocyte receptor cluster member 8 homolog [Biomphalaria glabrata]
mfsafkvdyrmqglfkgqasskslyskdrvptyrsrsyssdssssrssyskysypssrsrsrsrsrsksprrkddrrvnr
rrrrdssesssiskrleskstpskenrftrggrgnrrgrggrdtpgrgrgntnkksptetgvgkqlkrkgknqiffeeed
dpekearlnkraarfsshlqsnkkarqhltlsinnytnssdddvedihnfnivgtcqdlekrylrltsaptsdqvrpvhi
lkkalkmvqedwkekhdyhyaceqlksirqdltvqgirnettvmvyethariamekgdheefnqcqtqlkllyhddvskg
nrleftayrilyylftsntldmttvlasltpecredecvlhalavrsalalssyhrffklyskapkmsgylldwftdrvr
ftalktivksyrptvsisvvqtelgfsnlddclqflkdkgavvsqdssildcksssnisss
>GALLO_DN10603_c0_g1.p1 Hypothetical predicted protein [Mytilus galloprovincialis]
vgsttyslicdipgfatqavwskagkamstcftsgclvtssppytfrhstsgiyvdfsvltenetgiqwtcahigdtpvh
fivqvdfdpesdrggllvdpnddngglssgaragigvgcslavigvilvvvitvklktrnt
>GALLO_DN10606_c0_g1.p4 ABC transporter G family member 18,ABC transporter G family member 1 [Mytilus coruscus]
mtqlkdyatqynktiiatihqpssqvyhlfskllllmdgkvayfgiasdalnyferigmtcaihfnpadfllallsrdne
tskkileeadrnkkfeiicgqcplpngqngh
>GALLO_DN10606_c0_g1.p1 ABC transporter G family member 14 [Mizuhopecten yessoensis]
mktkastsqlvvrnlvvsvktkhilygvntgaqsgdllaimgptgsgkttllntiagrvqstsgeitingqyfnkhlrrr
lgyvlqddvfmpsltlyetlyftamiriaesvsvkdkqtriddivkaldlkkclhtvigdffvrglsggekkraniacef
ltdpdimlideptsgldsttahnlmtqlkdyathfnktiiatihqpsnst
>GALLO_DN1060_c0_g1.p1 SEPT6_8_11 [Mytilus coruscus]
mmdtlfnthfdstpsthdlpgvklkastyelqesnvrlklticdsvgfgdqinkedswkplvdyidsqfevylqeelkik
rslhnfhdtrihaclyfiaptghslkaldlvtmkkldskvniipviakadtitkaelqkfkakimselmsngvqiyqfpt
ddetvadtnkvmnshlpfavvgssdeiklgnkmvkarqypwgtvqvenenhcdfvklremlirtnmedlresthkthyel
yrrnklqdmgfsesesqslsetyelkrqqhltelsrkeeemrqaflnrteqerrrdetsfryqserkgsss
>GALLO_DN1060_c0_g2.p1 peptidyl-prolyl cis-trans isomerase NIMA-interacting 1 [Mytilus galloprovincialis]
msdvpegwerkisrsnnkeyflniytkesqwdmptapakqqsatvqashllvkhkdsrrpsswreenitrskeeaikile
gyreqivsgekqfaelasqfsdcssakrggdlgptviavqqsvveildhlvgvrcrnhlkmlhta
>GALLO_DN10614_c0_g1.p1 Hypothetical predicted protein [Mytilus galloprovincialis]
mdsifyqqilqqtfmpfiqttfpdnhrlvqdndpkhvsrstkafmttnninhwptppespdmnpiemvwaelkhhirrrk
kpknkqelldgitefwqtmtpekcvryidhlykaipav
>GALLO_DN1061_c0_g1.p1 chromatin target of PRMT1 protein-like isoform X3 [Crassostrea virginica]
mavpakivlksttkmslndrfstiqatvrqpaqqasvsnirakmaaqhqataankrlamqmanrpsvqaalkikkkslkq
rlgfgntsvksrltlggrgggaivrggrgqgrlmrgrgqmrgrgrggrggsgstpgsptgnqmvrarrkwkyprisnrqs
dgtwrk
>GALLO_DN1061_c0_g1.p2 Hypothetical predicted protein [Mytilus galloprovincialis]
mvrggnrgqrggfvqrgrgqrggfvqrgggqqggfvqrggaggfvqrgggqsggfvqrggggggrgenrgrrggmqrgrg
fqggnrggrgqtqgfrgnrgsggfrargggnnrgrggfrggrggqrgrggqspiskeeldnqleaymsktkssldadlds
ymqqn
>GALLO_DN10622_c0_g1.p1 Hypothetical predicted protein [Mytilus galloprovincialis]
mlpdarkplfrilchykskpnicvlqhqrnfckqsffenhnvkklaqninskiiaigelfvqqckavaaqrlrrsfqiva
syrrmygdnslkrvlnglgnsllkhcekrnllflcglplfkweeerisdkelnsliddmaqvqhieedfkkptddkgylk
swekviesdhlkvwrkpipdsylfeykvygtfydvtptcffdiqrdleyrkewdqrvikleivdkdeqtgteivqwitqf
pypmysreylykrrfqvdsakntmvicshvvnhpkcpvdkkss
>GALLO_DN10625_c0_g1.p1 ADP-ribosylation factor-like protein 13B [Mytilus galloprovincialis]
ekkerrkrrkkekerrkkrrnerekkeeeerkrlgiekpvsededqldgdpfkrvdvnslnekekrmkeekrkkkelelk
mlgrdtndnntvnndldesegeirssrslkylglrnglssnenhmkngnlntlssenklpydseqdsdlditskksrrat
prlpplqkplgtkftpddqpagkkkrkkkklkalqekieenedmgesfqpskhsvqsvskievntlnpytenqnsfhsdt
ssskhivvgktlsydneteedttprshkvkkkkkvkskgmhqsfddfptprsieaaenntdfasslsyridneesnptev
rklkkkaylkknktgpsdeeiemgdtlrntgitdftwtlgspkkevlssasdwtylsdilnylvtktkdqykkigdlqkt
lktl
>GALLO_DN10625_c0_g2.p1 ADP-ribosylation factor-like protein 13B [Mytilus galloprovincialis]
mislmgkcfsclkrktqprrevtlailgldnagkttatkallgethhdtaptvgftsesltldhyeikifdlgggknirr
iwkeyfvevygvifvvdsstperleeaknvlkglledekvagkpilllankqdhqnamdevdicdqlgledlvnankcpc
rietcsalkgtgkkmdnnifss
>GALLO_DN1062_c0_g1.p1 cartilage matrix protein-like [Crassostrea virginica]
mdyvmkfiilfmqmvfavsqedslkaieyycgnkpadvvflldssnsiwgpdfrkqidfvesitdmftigknitrvgvis
yshdirvdidlddyynkkelfkaiqdidqyhgyktntkkaiqyarkhmfghdvnkrdkdtvakiivvltdgqssnmlmtv
wesikaknagirmisvgvgpkinirelnmiassppsehmflvnsfgtlntikqvlaiqtckvtpktttsttpvptttttt
pttttteptttttptttttlptttteslyaaarricfadgvtdivfafdssnnvrpnefkkqlefakrimhnfvigqnrs
rigailysdqvqqlidlpqyetreelsfaldrveksaggtrmdeairyirtksfrrsvsrrhaaqvaiiitaspsssihs
tkkqatearragitlipigigdvnieelraiagttddsyqhilptfddldfvlpkvaintcevtepaitvsdmscgsrqe
adlmflldsvnagkkntkkalafvqdlvndldvdkdkiqigvmaedacavhkkgetgfklgskktkedavealadeasad
fgsmlkrmrrgafshrhggrrdarkiailiidgnlddplkalseaqrarlhgievyviqvgddqpqeelmmmsdspyggv
knffkvsnynelrslkkniwdslcdel
>GALLO_DN10630_c0_g1.p1 Hypothetical predicted protein [Mytilus galloprovincialis]
flpyrlneqlkppqflsyedfynsgfikysqmedlssvqnivnfnmskfvkkdkeleiaekqleergyqedawaqlcpet
ekerhecnevgentttqevdspelgipdlnqtdkptdengmvqktcfsrsevipllrtlnekqkr
>GALLO_DN10630_c0_g2.p1 Hypothetical predicted protein [Mytilus galloprovincialis]
mgtvlsisefskgalpkniyihfdndrvgknakvqkiingkrcvglepstenipfsngtrkqyplqlawactvhkvqglt
vpqavvclnkcfaygqayvalsrvtskngltilpiddktlnkkiysdpdimqgiksmdnflsqndtivsnhkaglsivyh
niqglkahqndlkans
>GALLO_DN10630_c0_g2.p2 Hypothetical predicted protein [Mytilus galloprovincialis]
mlgedklnslrsklenlqiliidevsmvnkrllffiherlrqikkrpekypyggvsviavgdfyqlppvkskrsdklyvn
dpsnplnylwndlfsvveldevmrqredslfaqllnrlrvkqnnyplkcsdqemlkecidsgpdealhiyatnneinmyn
nemimklsksyawrr
>GALLO_DN10631_c0_g1.p1 potassium channel subfamily T member 2-like isoform X3 [Ostrea edulis]
eqltsflfvmevicslpfivtifypvilmnlyvpaflncwllknaierlfndlhfakqrfqtisttmsqqililiiamic
ifftticgiqhlqraslekpltmfeslyftivtfstvgygdispdiwpgqlfmvvmicvaiafiprqieriittfmerqk
tggsyskrqalrskhvivccqslts
>GALLO_DN10631_c0_g2.p1 Hypothetical predicted protein [Mytilus galloprovincialis]
lrskhvivccqfltsasvmnfltefyahrklqnhivillcpvdpesdmhmilrdpkwsnrvrymrgsalkdidlmrcrin
eaeclfllspaensnkeqadqqnilkswavkdfapncnqyiqlfraenkmhvkfaehvvcedefkyallannclypistl
vslllhtnlsmlywpitvcilvylr
>GALLO_DN10637_c0_g1.p1 COA7 [Mytilus edulis]
mklyqtncddnehgdscnklakhmmlkgklgggikdgktedifqyhhkacqygnnescyssalmnmdpdyvgenknlkkc
leyfnkacdrndgrscsklgeiyrkgshvqrdmikaleyhkkgcdlempqscvnlsymyrkgdgipknddlaekyrdivk
klaekdkastmkms
>GALLO_DN10638_c0_g1.p1 serine/threonine-protein kinase 16-like [Patella vulgata]
mdalfglirmgcicgkealrindrrfylrsrlgeggfsyvdlieeirthkdyalkritchsneeerialqeielmrtfqh
pniipleassvikvnqysksldivsevlivmpyysrgslqdviekmskkserfpeesvwelfkgiclglqvfhkhnppya
hrdlkmanimladdgtaiimdlgsankarveiktpsqahtlqdeaaercsmfyrapelfnpelgssvdertdiwslgcll
yalayltspfesdynhggsialaaqsgrvkfpednrgyskslqetillqmkvnpaerpfidgvlqhietvsykatnrv
>GALLO_DN10639_c0_g1.p1 selenoprotein S [Mytilus galloprovincialis]
mgdapqgnqeqgqevpvnqnpqfvtetfsfvieflqqygwfvlfgfvvliyikvkldphirrvkkkaedvieqkkfdpdv
aqrrmeqmersrqrlqeqhdaeaaryaekqrikeeekrklkiedwenhqqgkgyrskvkpkeeqdikkplkakprlrtnd
ynplmgdmggasyrpprrsgggg
>GALLO_DN1063_c0_g1.p2 tetratricopeptide repeat protein 38-like [Pecten maximus]
mknqrsnwrgckdwidfgtpltttsdeacklydavltqyvgwydessvggieasldkmmaadsnfvmglllwvmwcnvik
nglikngldllgtgrtidldpefkneiyslekiaeqqkvsprerkhvsavklwae
>GALLO_DN1063_c0_g1.p3 Hypothetical predicted protein [Mytilus galloprovincialis]
msldinrhdawathamahvfemggrqdeglqfmsatendwnvcgmiachdywhyalynvekgnysdalynlekgnysdav
glydtqvgplaaksgamldmvdacsllyrlqsnvryg
>GALLO_DN10640_c0_g1.p1 elongation of very long chain fatty acids protein 4-like isoform X1 [Ostrea edulis]
aaqslviqcefpmwmqwalvfyaftilclflnfyfhayiksvrsnddvnelqiakalwwfyfskclemldtiffvlrkkn
nqvsflhvyhhasmfplwwigvkwvaggqsffgaminsfihvvmygyyglsalgphmqkylwwkryltmmqltqfyvgmi
ytlqslyfdcdfpkwmqyagfcygatiialflnfyiqtyikrparskaakkesngtvkssganghiskdksttng
>GALLO_DN10641_c0_g1.p2 Hypothetical predicted protein [Mytilus galloprovincialis]
erreidderisfqddrkkwldeinrltieltaqnkntaelevkndslkhqlqdmatlqakyhalesqyealsvivkgsds
akeaaeenisktksdkdmieqeqknkeeeikkweekfkkkhkreptdedksdsvkemyvqkeeletmvtsldqklvtyek
vqkgevpdppevapvpmaiiepevktvevkvpdplileelqkaqgeiarlrdqisglqeentnhantisgqneelsnlrd
risqleaevaanksvgg
>GALLO_DN10641_c0_g1.p1 Hypothetical predicted protein [Mytilus galloprovincialis]
mkkmlkrmekqkdtgktptgdpdermqnlegkvldledkvidlesdnkglmddrdklamekdglleqisvltvaagsgtt
tatpvmavaavagskhdqadgcnlpehadliiqleikskeliekdreisekdrqieekdnlieekmkeieklrvqckemr
sdmmkmakshqklqtklkdldqlektkkllqamsfyiqdihreqppageavkkrletvtpgvaalktaeeknqkaydawa
ekfkkkngkdpgskdrdaegekvfralevskkehedlqikiealtimqtgdykapiqrektvieeetpvkqmeqqmseld
nkleglegendqlkseksemvakmrelevqleearnkaelqatlatgdmnteelsnqitslqkevslseaalrqekmahn
ntkdelenlrnqmsvmkdevdnqkselqtklandkklldaelkvkdqeiakltsrndelekarlanvpldtakeiqnlqa
klallekdknksgtettalqgqiselkvklenanknletqratareteakvknaktekdkavreatsqmekkeqqrined
kkrisalerkikeletvkplgkgvavaavgsdtasqnmkaqvvnlkrenneantrikhlelelkkgggrpgtsaaggddk
nlqkrhekilkelerkleiekskteklqeslkgteddlkdtkkdrdnkanelrkleaelaalgvaakegveaaskvknle
ketkvlneenkvltenyntervlrkkyynmvedmkgkirvycrarplsktelgrgnrsvlksqdeysitvetqrgikdfq
fdqifmedstqekifedtnnlvqsavdgynvcifaygqtgsgktftmigdkdqnfpgiaprafnrifdlinelksksdit
vtaymmelyndklidlfakpghssddkmdikvdkkglvwvkgavvkeahnskelfalfqegsehrhtastkmndessrsh
liislvlettnkmtgqtakgklslvdlagservgktgasadqlkeamsinkslsalgdvisalsseqqfipyrnnkltml
mqdslggnaktlmfvnispadynqdesvisltyasrvklitnqasknsdnkeiarlksiiaklkageavddedvq
>GALLO_DN10641_c0_g3.p1 Hypothetical predicted protein [Mytilus galloprovincialis]
knmkvthvrivseiqgeykqiedetqsqfntyvfflrdqysnkvktfkqvidvhrmdlqnkeqywnemlqslaernnkll
kdkkvllitnkveierlerekveittelthkldavtaslavasvaeskastyekevqelkeenekkneeikklkdrptsa
gn
>GALLO_DN10642_c0_g1.p1 DMBT1 [Mytilus coruscus]
mgvtnchhtedvgvicsgsiqslttsrpghitgaaptpnpsqvyvrlvngqdsfsgrvevyafgfwgticddqwnahaag
vvcgmlgyqttnavartgafygegtghiwldntnctgsessitqcrsngwgqhncghnedagvicsqatipdnwlmitds
knksiyrmdlttggyitipligtdnpiaidydplnrivywtdvgskqirkanidnrqvstllqlgsssipdgiavdptsq
lvfytdtgydvivairadgsaskvvvsqgldqpraicldtlngvmywtdwgsspkiekanydgsnrqilvnsslgwpngl
aldtsagkiywidgktyk
>GALLO_DN10642_c0_g2.p1 E-selectin-like isoform X1 [Mercenaria mercenaria]
mtcpdpltpangklscqtpykvntvctqscnpgyqaaygtgsrmcsasgqwtgqllscmpangngypvvsgrpplnpgkq
qaaspttnnvnaggitagvvagavvivliivaaiiflkrmqygsgsggrgyemsgmtnpnysstss
>GALLO_DN10642_c0_g2.p2 DMBT1 [Mytilus coruscus]
gcssnsgcshlcfpgplkskkcacppalslqpdgltcstakscpsftlpanamvnptncstgpsppgsnctvvcrtgyql
ygqprvrcasngqwsgnvayyfcravasqgslinhlfvclqiprlhc
>GALLO_DN10643_c0_g1.p1 kelch domain-containing protein 9-like [Mizuhopecten yessoensis]
massmssgkhlladwevfcpigpslafhvgacigrflyvhggrvdrnsieasnklhclnfdtmiwnevrvpgspalshha
cvtiddryllliggwdgkvrtskvfifdtleckwlypssegfpsdaglsshtatllnngkvlvlgregplrmqpddvgwe
gkdfknlyi
>GALLO_DN10644_c0_g1.p2 far upstream element-binding protein [Mytilus galloprovincialis]
nsyggpqggpgyqqpqpqpsgdpnqskqaqdnaaawaayyaqfynqtpyaqyggqqfpagqqpqqqqpvqqpqqpasqqp
sainpqtgqpdysqawaeyyrqqgmftqaqmvlqqaaalqagagghqptqppq
>GALLO_DN10646_c0_g1.p1 centriolin [Mytilus galloprovincialis]
myiifhircletldsqnvteqerqyakdrfeqdeverlekqleqeetkikkltadknksvqessflkgteeemkkrermy
mermqemekeletkngllskktkelnkacekhyqleqelafhkidskfdslgkspqryhddddsgqldespylgrarfka
nqfsrdgsiggspgqkvtvhsfgesaspqraqvieqmathldqelsekqdrvskteerlkrlqddmqktetkllqatkdl
krmgdigdkddvkvqvrqrlakkmqlvnelkdsatqiedeiqktqetvhknkvdvarlkgqldaldtkdpkyrkmyaemv
dkeqqisesnqmygqlq
>GALLO_DN10646_c0_g1.p2 centriolin [Mytilus galloprovincialis]
tvhsfgesaspqraqvnnltkieglesmtslqvlnltgnqiqhipiwmgrkfralrtlhigknnmeslselaklkpipdl
tqltvaenplsqlphsrmyiftasp
>GALLO_DN10646_c0_g2.p1 centriolin [Mytilus galloprovincialis]
mkktpsrggqsnlpvpktsrgspgssksvlngrgshsrssediprhvqlsygiggtkspqrraispgnearftvadqgqq
agvryitedlirkiakedqiemitnlnltlakeggkkikyienldklkrltvlnlscnmiekiek
>GALLO_DN10647_c0_g1.p1 Hypothetical predicted protein [Mytilus galloprovincialis]
mdcrlntrgrtdkkvapytrtdttitseisleafpppydnlewktngrqthsvsttitsevsleafdffskdslfdtsdn
edegstsisslletsdvqsnsskdmkeeirkpgdgnvngvlsndwrhkrqtdcsededkrnvtpiehddrtssvthrhev
lveqdeldnsqpfikgnkthtqfekekeskrddsmtygnitykyetcsvnadgdletedcpdtgidmlppdigvkkspiv
fmltddapivfmltdehsepsgltlvstgeghivevsdkyikyyqklnlrhydkilgidyqavkyypheivlemlkylvy
psteeftsliverqeqnrskefleikvyvkvntrgsrpvgdgsenfsektttysstlrivnvkwkhpiecyiryypqsnq
yitvdksenlnlstlrfengnknlirynmcsggeghiieisgysekkkieslkimqkrrkqka
>GALLO_DN10648_c0_g1.p1 Hypothetical predicted protein [Mytilus galloprovincialis]
sdsddeldqqlsnidelyqssiisnmrkpherndsnteklptsqrtalskstkelwqteinndrtsaategikqsctsri
pnqtttsanldvtellplpke
>GALLO_DN10648_c0_g2.p1 KRAB [Mytilus edulis]
mtsddesnimekrmcskcnkllemtkylkhmknehslfacplcdwfgsqlghlsdhmhsqhkvmisskksktvdtseese
lmyitqgepyqehiqlsdsdeldtrrtfpgthstvrq
>GALLO_DN10648_c0_g3.p1 KRAB [Mytilus edulis]
mdervkcklcdivvgkrslrrherthghhlkcpscsakftepwalknhilrhsepyvcdtcgktfmsssglhvhmrrhdg
nqrfvchecgksfsthmhyqghinsvhlnkrdhicehcnkgfsyktsldrhkreckfspeenreeysceycgtktkslrf
lqehikgkhkkqqiichcgkifawtrsykrhqksclik
>GALLO_DN1064_c0_g1.p1 DAZ-associated protein 2-like [Biomphalaria glabrata]
msgkpnkspyqtpgyptqgyptagyptqqyqqgppgysssfahgspapgvtvthmaqsyqspgaygappqgppppysyap
pqqgyptqqggyptqqpqpfvannvfdsgarfdgiaqpnipppppgyapnaaqyaqmqgqtvigtqqrsnfwtggsgggy
tlggl
>GALLO_DN10650_c0_g1.p1 serine/threonine-protein kinase PAK 3-like isoform X2 [Crassostrea virginica]
mpppsphgkdaksdevfvnaktdpnkkndnqgdeldsrtnnvtdgmakvtvdnqktnevgeeevlqrrpksqkndaeeev
lqrnlsddeihaglqrlaspgdasskyqiqkklgsgasgnvcmakpvdadavvaikmmdlnnqpkkelliteievmkdyk
hpnivnfldcyylsekqelwvvmeyldggaltdvvtetimnegqiaavsreclqaldylhekhcihrdiksdnvllgmng
tvkltdfgfcaqlsgdsakrqtmvgtpywmapevvsrkhygkkvdiwsmgimiiemlegeppylnetplkaiyriatkgk
pdiknaeklspelkdfldrclevevekradtqellqhkfltkarplttlrplivaakqatgh
>GALLO_DN10656_c0_g1.p1 Hypothetical predicted protein [Mytilus galloprovincialis]
eicfvirmqamflltiilviasanadlclteskrsqmrtnlgdieqllqdpavtcksgwklfnnhcyyfsddkktwfeae
rycrtqnafladvkdvaennwitsnlkgncwigatnfdagiwiwsydyspltysnwktgepnnhqndkgqgenccqmyka
ihvagkwndlwcshkvkyvcklhanshcdqq
>GALLO_DN10657_c0_g1.p1 CTP [Mytilus edulis]
metlkvkfindqtsknpkfkgffhgvreiiktqgirgtyqgltptimkqgsnqairffvveslkdmykggnpdkkvplll
swyavdcvltpekrllcglgklic
>GALLO_DN10659_c0_g1.p1 ABCC1 [Mytilus edulis]
mvqsfeefcggtlwnetrllngnypeftdcfqqtllvwvpcgflwlsapfylyhllnvdgvtrphsflsvaktfvsgvlf
flsivellrdannkddeeankrthnslfvahslkaatylltvvlihlerirgfvtsgvlfifwfltlvvsiipfytlieq
dvyhkdf
>GALLO_DN10664_c0_g1.p2 transcription factor HES-1-B-like [Pecten maximus]
msvtspdipnekdkkmsirktnkpimekrrrarinsclqqlktlvleamrkdssqysklekadilemtvkhlrsmqrqqm
ssalasdptvitkyrsgfnectnevmrylgsvqnvnddvrsrlvnhlsscsqtvnattqtaqtqphpinipqqqhay
>GALLO_DN10666_c0_g1.p1 Hypothetical predicted protein [Mytilus galloprovincialis]
mdkvtiaellrklkiligglifiaitlllliitivlrfnrniqmsvvpkeisvhpisettvngipliihqtwksssvpek
wkdaqaswteqsveypltrkynefvymlwtdkmldtfikeqypwfynafhsyhfpisrtdagryfllyhyggiysdldig
cnnqsirkilsslrnyqgmrkasvtrilkrlkifigiliciaitllmliissilrfnwkvkmseapkqlsvhplsettvn
gipliihqtwksknvpdkwkdaqaswtnqsviyplkrkyndfvymlwtdkmldtfikekypwfynafhsyhfpisrtdag
ryfllyhyggvysdldigcnnqsirkilssieghqgsdgrrkiffviplwwgsgswkldhmdfhwkcsfrqkdihs
>GALLO_DN1066_c0_g1.p2 germinal-center associated nuclear protein-like isoform X1 [Ostrea edulis]
mlslyrteiqyshssivkdlgvcikavkdeelghsdllgtngiifvlppgvtddlsaeywedarsrlqtllqlkplyppv
plvimipllisddlddlvytgldlpsftdeefvstiylrpvdlqdygrsldvtqpelnqelqecvqflaeayppqadikv
kylkdfiddyilkkffspvlqnlkqrkqngflhqmpeqlvilfnhvishmtkvlasetlkdqswpvaeffstksptvcip
pshwntedhlycieqlteslqlpwflnddfekddwseicevlwiyidkviddhsgqakidlsskirlilknterdfedlc
ylleketrcepshenipwtdvisacidykltvtkfndtqlndkfellavymkkelddyrppdswrfmesvkdfnvttsmk
ssmqiakikskakkaeeslsyepdhvnktqnnanivleiepecvqaarkisisltsdlkkeqresnkydeflknallngd
mnkei
>GALLO_DN1066_c0_g1.p3 germinal-center associated nuclear protein-like [Crassostrea virginica]
mvrclgfeskiearyfckfhglnvteefvvldrtsyvepeeswlprrsqniiesklssrigevmngepllplslptpins
fddnlrfvgkldvnvsdiseiqtkpvvqdkpsvpqpevvqevkpeikpdsgpqklqytnddvkdlakhlfwevigdmake
vsedliqgalmisngtqdvcdiiveevvteyvgslsqsyhtevtllkqkkdketmiqssavhftsviikdvvdqevlnla
taeirevkaqlkreqidrgaieisdelvdlvmnemceevaeevyqkdvverleelddichcieleragrflqrwkkeyla
riklkrsmldfppavamdnsydtvqkliperqndvcdnngfyvnklaklkidtperdltnrwavdlmlsahelyrkichl
kswqpnlsp
>GALLO_DN1066_c0_g1.p4 germinal-center associated nuclear protein-like isoform X1 [Ostrea edulis]
mmlaslpysqqmnvldrpddvgksslpgspvrnsspgpsssrnavtiptnvdkgsmavlrntvchtaadklqilnlrdki
irlgmkktanlkskafvgtctdmcpererydrevkrrlhvfesmnpgssnpqvdhsravkeysrssadqeeplphelrpl
paliltmnyllteiadrgedgkwegwfdflwdrtrgirkditqqqlttiesaelcs
>GALLO_DN1066_c0_g1.p5 germinal-center associated nuclear protein-like [Crassostrea virginica]
mhtfdlkinnenmtkclqtlkefyhdldkkqnlfcrneaeirsymvlmnlnegdilretqqlrpavrntqyinfavqvhs
alnsnnfvrffklvkkasflqacimhryftqvrsralltlikayrpkshvsyisidttpkldlely
>GALLO_DN1066_c0_g1.p1 Hypothetical predicted protein [Mytilus galloprovincialis]
manpfgqatggfgqqqrpafgqaspfgqsagfgtpppaygsggfgstpsgfatsgfgtsgmnqpssgfgtsgmnqpssgf
gtsgmnqpsggfgtsinqtssgfgtsinqtssgfgtsgmnqpssgfgtsgmnqpsggfgtsinqtssgfgtsinqtssgf
gtsinqtssgfgtsgmnqasggfgisgtnqassgfgtsqtgsggfktttstpgfgpqgsmfggtgfgtmgpqsasgfgas
ttpsfgsggfgtqshsgsglfgntstlggsavgnqsntsnafggstfgtatqasrtstqpksfggptfgtvsqasaigtp
slgpttqtgmfgipshatvsqttsfgspsyetttwtntigpttktstlgssfatatstraqnsfggfgsatssgattfgg
sglgtsqaptvfgqttqssvfggtglqtgsstfgggtlpvttsagsfntqttasigifgqtgpqsvlsgttgmlssgmsg
qrgiqstqgpypfsaapsvstglfglsgtagkseiggdvkksdntknlfgkpelkmtapitelsppstvlcpvstagtaf
psasnkasdsvfgrvqsrastsghgmfgksdvtdkdeklkvsskkmlfgklvagsgvrrrsmdqpgtsfdtddqttkrkp
skendeepqskrpirrlssadqmssrvaivcnyvpnkynnvfsmkrhfskfgdvakvfpnprkfmttihfktheaardak
argkfldkgvrpmeifwssyrrrstdesdstpikrksdhefagikpttksakfqwakndlddelagmsgtsdiasqqmnv
ldrpddvgksslfttdertgqt
>GALLO_DN10670_c0_g1.p1 beta-hexosaminidase-like [Mercenaria mercenaria]
fdasewvilssvdfpsevqfladklamkivqktdkdkfiqfskgsptfhkhiqeqndeayelrvdaelqkisitsptshg
afnglqsllslvdesvhsk
>GALLO_DN10670_c0_g3.p1 beta-hexosaminidase-like [Mercenaria mercenaria]
melldimamyklnklhlhlsdddgwrlqipqipeltklgsnrchdeketiclmpslgsgphktslgsgyytvkdyqeilk
yanrrhiqiipeidmpshmraalksitlrqqnrkdegdlykmtdsedgnnyrtaqgfndnsanpcrqglynfidvvlgtl
vsihkdiqpltlfhlggdevparamrdmkcsvnrndikqyfiekivgntkfnelsyavwedgllknntpyslkslgvker
dlyafvwtehhkalfkvanagykvvncrgaylyfdhpyepdpeerglywatryvntkmvfgfdpfkgkegygsldkpeni
vgmqsqlwtelirtkeqfdymtyprlqamaerawhraewettadqteferdwikfanslsfrelpkldrmhvnyrlpppg
aiikdgilhvasvipglpieysvntgslplvwnrvkggeritetislrtlspdgkrhsrevyvrp
>GALLO_DN10670_c1_g1.p1 Hypothetical predicted protein [Mytilus galloprovincialis]
slddkfgiwplieyngwryfplpsmvgdvgkrlqqmkdfnsrdddvilascykagthwiheitsmllnqtteyntkhwts
lnlqlewpedykfaeamseqrllqshlpfeclptahinkgakiiyvsrnpkdrdvsmynflhgkigwpdmtwneyfdkfv
lnddiyg
>GALLO_DN10673_c0_g1.p1 AP3M [Mytilus edulis]
matdthqsidkvsvgffdspnidngteddmyyyafsalrqflteidyhekclkqkepfgdafdkqneayvatlltnhlls
rlvygnrylisnsylvqplkcpclkplecsslincgqtglgcediwyghpdivlvppnfsniplcfleddieaqmqedyd
mltkdllqenygsidiselklkmvlekraeqilsqaitfsfceanrdssggrechtlipsivltphhylvvmydyehdil
lsnghqisplwdetglkfnlsavlqiwmvlnhsyfkpklstefqk
>GALLO_DN10673_c0_g2.p1 AP3M [Mytilus edulis]
vffyglneismlrsmkhhdhvstryfsskrrsqteflksaldnyedlqlaplkikncnigvsfseaclehevysctgndi
ilcesfsnvfkegfnalhqsidkv
>GALLO_DN10676_c0_g1.p1 Hypothetical predicted protein [Mytilus galloprovincialis]
ilnnvqlkyevcnqtqplgglafdfwkpsyctsytgdflngcssvpspisslsgchmssdcqgieccvgsnfisgarnvk
tmlkisqcdvidgnierktwtksgldsltgssvs
>GALLO_DN10680_c0_g1.p1 Hypothetical predicted protein [Mytilus galloprovincialis]
msvrinlslrydmcigtsednddifpclwvgynisgsaiikhgwlyindhkirqlselrpndnnatdtstnvfhmepgrt
lfmtmrvcndamlctnkslgsititdkkavlqtsvngeaiklvhsfssnstrrkrsvdvltittpdglesgqsimmqple
ekdlitdyrsdssphfqpyivnpdttsdmverllykrplhsfysfalvpighlsmpgpvnitfndlvgdndenktallhw
npimqqweitsrtcgqdsevfngdgtitvmicntwiehenkqdksnrkkrsaevttpylstetqyilvslskgiynsppw
lissdnvtieedsgtlqyplqafddegeeiqfilddsftgykmsepdsftgykms
>GALLO_DN10680_c0_g1.p2 Hypothetical predicted protein [Mytilus galloprovincialis]
vfstkayfkdlvmppapgslcrygdpfrggtnpilryevgigsdklltdiapfrevikpcipcygecskyncdatcnane
yvdmtftlnnldlksvalvtndtghqinktliyfftvkavlgsginkmassdgfyvdmtspifdpdvmtqiyidvsqgef
tpvvyqasnstikafwrcldeessvkesfwaignttggeelqpftsvglnasainssfegilqhnhtyyvsircvngggq
atqwndttgvtvllepilqe
>GALLO_DN10680_c1_g1.p1 Hypothetical predicted protein [Mytilus galloprovincialis]
mvndpkwtelqqiglrdpsgqkwslihrtenvdrlvyddtvtiklgrdnhkkqmftgalyrsadyenggtysisvkaagg
egigvtgimlwdgpedgiatydykeeadwsqsvaqcclldiipkecwkvincttylesryfnstvptaspttttitpqni
tdppyhvvnkpdgsivdtpmdtsvpiaqsscgiqifsgasphivtwcrtfndtfrvmktnipvnfdpsatfhryriqisa
ekeeavdlnwcmtvhvdedqltricgivplsdstklilhvwnrdnfvpditdmf
>GALLO_DN10685_c0_g2.p1 Hypothetical predicted protein [Mytilus galloprovincialis]
sdtdiyikgltltvsnetahypvyyvslkaingagqesdpvisspimvvdedepgividgadrteipimsdigddldyqs
dmstvsvqytgfeshlhgvmayewavgtsqggeevqpfmphgiihneekdvkgdgvtssgyaqitlplepettyyttirg
itnagnvieatsdgftvditppiiaidrltgltssdnnilsggsvyqksadslsamwhyndtesgierawysvgtypyae
dvsprkevdvssvlls
>GALLO_DN10686_c0_g1.p1 Hypothetical predicted protein [Mytilus galloprovincialis]
qieaactvnedittcrnvnllrillnalqskqrdnttrpvffaslsqntalidmssivkfddvrinigngydsttgwfta
prsgiyefncliraigsndvhfqlnkndapytlgyaskgyydsqtisstvklmendrvyikhristtetvngfhtstf
>GALLO_DN1068_c0_g1.p1 METTL14 [Mytilus edulis]
mgdrlkelrersqkrkqllaqafgvdspdglkkvlkskdeilneekpsktggapalvvenqlsdetskksdntddrkpfk
rrkeeledieeeleeiytdsstflkgtqsanphndycqnfvdtgerpqnfirdvglanrfeeypklreliklkdeliqat
nippmylkcdleqfdlmdlgmkfdviliepplkhyniangavydkywnwdeierldipavaaqrsfmwiwcgnadglerg
rnclkrwgfrrcedicwiktninnpsrakalepgsifqrtkehclmgikgtvkrstdgdfihanvdidliieeekeygsk
qkpveifhmmehfclgrrrlhlfgrddtirpgwlalgdeltssnfdrdiymnyfeqgnlttgcseeierlrpksptpkdp
sasgrggrntkrsisfwswgqgrtvfprqgif
>GALLO_DN10694_c0_g1.p1 YY1-associated factor 2 [Biomphalaria glabrata]
mdetrptnrskrqkppedgfwecsvctyrnspeaykcdmcdirkgtstrkprlnsqlvaqqaaqqfvpvaappckrerss
tglefnsdfefsdnsnqgfnshffedpisndnsldhsldipevqlpeslkqekqlpeivkrekekqlhenvkrekekqip
ekvkrekekqlpenikqekekqlpeilkqgkpekqilpenikhekkekpekhnlkhekhakpekrpkkvnrlpkvkkadk
qerseekisvtvnnvtviitdyvpkkvkkrtsietnhvdnsdnsstsggshchtedlvtenhq
>GALLO_DN10698_c0_g1.p1 protein phosphatase 1 regulatory subunit 7-like [Mizuhopecten yessoensis]
madkvlsedeemedvqdeegtdhvivdidaedidlnqsriakitnldqltkvktlclrqnlikkiegmenltslqelely
dnqltavenldtlvqlrlldlsfnrirkvegltnltqlkklffvnnrvtkienvdhlvqlemlefganrirvienisslv
nltslylgknkipkitgletlvnlrclslqsnrivklegldnlvnleelyfsdngieklegldknvklttidfgnnrist
ienvshltaleefwfngnkisnfddlkelapiatlqtvylernpiyydadkvfdpnyrrkimlalpqlkqida
>GALLO_DN1069_c0_g1.p3 Hypothetical predicted protein [Mytilus galloprovincialis]
mgkysdsdsekkkrkkkkkkrsrsrsssessrysskikknkkikhkrksrsrspsprirrrsrsvsysrrsrspnfgrrs
rsrgrysrsrsrdryqrrsrsfsrdrrlrslsrdkrrsrsdk
>GALLO_DN1069_c0_g1.p1 serine/Arginine-related protein 53-like isoform X2 [Biomphalaria glabrata]
mtpsekgqirmkmalkaaaaadekiknqsksetrsfedqvkfrqsvmdiddtsfvqssfvsnrgdkydnkesdkkeeflf
gtaaefkpdlvpkkiptfddpksladpslfvdpavkmekwidrlntlrkrwidrlntlrkkklegevis
>GALLO_DN106_c0_g1.p1 replication protein A 70 kDa DNA-binding subunit-like [Ostrea edulis]
mlvqslvrpvrrrlpkersnfvtnqawllmlcdqsgmvvnltlwgndaqtfdgsgcpvlavkgaklsdyggrsasvlass
qmlinpdikeahilrgwydrdgqssefqtyrsegggaggggsstnwkcfseikadnnigqgdkadyftskgtviflrken
cmyracpkeacnkklidqgngmfrcekcnhevpnfkwrmilsanladfsdnqwvtcfqesaelvlgksadelgdlkdsne
aaydqafqdamfksyi
>GALLO_DN106_c0_g1.p2 replication protein A 70 kDa DNA-binding subunit-like [Ostrea edulis]
mapdltsgaieaivggnafdrpvlqiisskkitaagssadryrlllsdglhsyshamlatqlnnlmesgemdnlavvqvd
kylcntiqgdrrvlilldlnvlakgsdvgvrlgnpqqfkpgearnenaaqpngqpvaqaqspvkkeqpsntsngptsayg
ptsaynsrppqntgsnfrqgnnppasnysikaapgtpgtpgstrvq
>GALLO_DN10700_c0_g1.p1 Hypothetical predicted protein [Mytilus galloprovincialis]
mkiptdfdladiitdqkvappprkprlqkhdifmdikkfkaiddhaikvaqqrhrsfrgliwhlvysskhvkthvekvrv
lfkwivhrdpgtkvfdtnsgnntveniieqfkngksthaqifqilclyaglnckiicgkakgkdykpadscnddkyqhcw
navcidgnwfpvdtkwaakrkthpgseefyfltdpeklllshwssdpvwqlvdraislqefenlpfvkphfyvcelnfma
nvkstiqtkrgqvkwdlgitqptkfyfrmttfdsgselvdgqslknfvyhevhngranfilrsppqgmyllklyakqlkt
drkeeitkfqevvsyrvqidhtcieddplpccwdrtwgpgtrsermclypvqkkgtittteksicieinktrpvnifcrc
irnswnerelqkcikikdndtkayvaltmpmsgeyglefygsfpnqqetvythvcqylvvctrrdddqneellqqyllsp
gsknvesfekmtaknvqpinsipngigsppssfqlsvvnmndadlpdpvpmnhvnmndadlpdpvpmnhptnhkfennnt
wdkhvkkicegkystfrelmwdliyskkledettkarilfswlasvnrqelsfedvepgspeevlsgmsngrttyamafh
tlclhsglhckvitgvakgsdykpgqplgpgsnhhtwnvvlidgiwrlvdvrfarrptqtssgelsyevdthfflthpvl
fiythypddvrwqlleqqvseeefcnmpimtphffllgidllshklaniysadqvyialkypnkrtysftfsiqnvdgse
eyegvkfnryamleaadgmvtfrvrlpksgtynlivyakedisdkkenmfaeiceykviqetvsstvhkpyppcayqswg
vgaafhkfglttnqnsgivetlngevkieitspkamqfrsrllhheqtgefegyvtyktvdgenvfnvtapfkgefglei
yakdpdtdtkkmrhvaqyliccnedvktlqlpklpsgflgpqpmlvkyeivaashpdpvihtdgnrieivfktseamrft
asmseaettndcsdhvfiqsgdsevkllvepprkgffvlcvhgnpftdsshqipglynyllyckavtkevvpfpkqfgyw
kegcymwkpmsiksglsgefvpfavrvpnaktvavvvnkdwtplvlnesgiwegsiqinctepsnkvvlvasygddqlrf
atlleyvl
>GALLO_DN10701_c0_g1.p1 Hypothetical predicted protein [Mytilus galloprovincialis]
mmiilrivlvlvslsfyivesteykrvcyytswqkllvsdidpylcthiifayselldnkvlaisdedyelysqlndlkr
hnpslktllaligysddfsqmasttdsraeflssaiqylrkynfdgldinwlypakmggkpedkinfgllvkelkkafda
esqtsglvcliltaavapgkdtietaydiptmakyvdfinimsydfheydvwesttehyspytehysplfskstengdkr
ylnidyaakywnssgapkekiiiglaaygalfrlsgnqtgigavgrfdrymsynkicalqesgkghivydseqmvpyytd
gslwvsfddevslamkiewlvsegyggamvwalhdddvnqkcsrsnrkfpllntikdglviaenggtlttpplptgmssa
vlttsdpttqegssvttrgrsdfttqggtssgfpctdtisgiyadpancskfyncegvafhincpitllynsnrkycdyh
sklvcviqadlstkstptfppssslvlpistssyftspeissdltttssfsstssiqkspstqsstvtstskspsssqnp
rftsvvtgtlptitrtttnyvssiisslrttaalpsatqsipltsvrtpvttsststvttptststtespsivppqttiy
tsaqplvtspteiny
>GALLO_DN10708_c0_g2.p1 DIRAS family, GTP-binding Ras-like 2 [Mytilus galloprovincialis]
rqsleelkpiydeiieikhdlehipvmlvgnkcdeinrevptsecaelakrwncafletsaktnhnvkelfqellqlekr
rtmslqletkktksqkrkeklkgkcnlm
>GALLO_DN1070_c0_g1.p2 kinetochore protein NDC80 homolog [Ostrea edulis]
mrkssiggnrlsshgssnsrrsssvaplrvrndnthntqhqsrlssgtsrlsfgrsassgsrksplgkfgmpmgrlsrgs
svglrgqncvpkdprpvsdkllcsdvfpgcpgvvvlvsvdrtvyqrtpdlylinyyvlmffqvvqg
>GALLO_DN1070_c0_g1.p1 kinetochore protein NDC80 homolog [Ostrea edulis]
mmnveydeclhlhqlqrmksiyetqefssadilhqlqrmksiyetqefssadidrikasgmelkrqidemenrganvdqd
iwsvemklskerekfeqsllqynklaqqlkssdvdfqigfldasalerlrdvikpavvkcglsdwllgcqcfgktqrcnq
acccqm
>GALLO_DN10711_c0_g1.p1 ABCB1 [Mytilus coruscus]
mgqmtdtfvagpngslippdpnathnpnvtvesfedkmttyalyyliiggvvllsgylqiacfmtacerqvnkirkqffq
ailrqeigwfdkhqsgelttrlsddlervregigdklslliqfvaqffagfaigfykswnmtlvmmsltpllailggyfs
glmqnfakreqalyadagsvaeeviscmrtvvsfngqkqevkrygksleetkqigikksmvtglllgslylvmfgdyals
fwygneqvkkfitsngedgitpgtvltvffcvmigsfsignaapnigsfvtakgaaavvyeiidrkpkidassekgqrpl
siqgalqflgvnftyptr
>GALLO_DN10713_c0_g1.p1 Hypothetical predicted protein [Mytilus galloprovincialis]
grpgrrdsvvamstrryslspsvskskvrktsfvapptatrrkslqvngiiknklskrtnttqlpeaavrretkqitldv
liqhcderslltvdvetitsslsalypsfdieingaegmclysknnsknnkgnnkstmapr
>GALLO_DN10713_c0_g2.p1 Hypothetical predicted protein [Mytilus galloprovincialis]
maafanddslhvllakqegisciikamkqftdskdliksacqtllkmtsysdancvhvhkedgisflielvqikiddael
lqtildilgylvmtdntdiidsmiekschtiilttmsrhgdysdivkqccfilsnlvnsvdiarslmfiggvhviigamq
kfeennevlengcralgsfavhdeictdvvnagalkitlhtlersrederllecatwalacltkyeesckdvcsscgmek
liqgmknyptieiiqeygcwticniiahdkpfdvnisheivqvlldatsmfldnidlqeqllfaisetitvaetilhrfv
sskgislivktmtqypdhcpiqehgcriignvavyeqhrlhieteggskvivsamltletseelqeigclaltnitanvy
knkvtavksgcvsavlkamttesdcgtnilpalqticnvieiddacynfleedgikiirtvlctksvsreftdillfasn
iltrisailgidegyigqaeevllkiinmtdhnseavlslsrfyenmlqtenrynsfrekniiltiykwinefvddsniq
iscckvlaavalydkdlsidvfnvmkkcmtalidnsdiqliccgaivyisdnneacrdslvqnsavklalnaikthttve
klvdvclmaldtllvkipehveygvkehmllqimevirlypdnteiqihgcsivsklqkehkeifcngeaqdtcdhlvrl
lrrrrsngelqaaavealkcllpgepeyvqntkeqltfltncwfsdynavss
>GALLO_DN10715_c0_g1.p1 translin-associated factor X-interacting protein 1-like [Pecten maximus]
mdgrmavarlpplngaktlgmpptkfdgltgpsyklgdtshplpnpralrpyvdtisgevdtwpahasghavgnvsmmls
knkslviyndedfgkpqvipkprfldqletylkkelralgvtevmpnelrlqahrevfeyliedfktykpllsaikneye
mmlayqrqqirdleplkqmlitvseqcdqkimsirdeekqemtdlkmenknlkeriqamnnergdlnsqvyklqeelaae
yrryrdecdarkmliedinemraaemaddskqptmsgeaveddpemmkialrqarideksattrlndmvanygdviprrd
fealtiksqkmeedyttskddfaklkaehdallemhtkitkqrdefyveletmkrsstprpdwdkcadilqggmgrwkei
sqnkstnecvdvllneiaagggsdaggaeyfdgkgtgpeipaylrvegqvrnrrlgkrdcsliirdiwrekaandagktd
gvrdkmqdflyeylsrrfsmeqmriewgynledactryahdemiglfqgvlsgeideevyhgtmeqieqlmatynkidfd
kgnpgkitkdglrqglkevfptvdpemivaivsaaeveldardkdeveyqemfkeddegrtgpfldevrkwikqernnya
edvkqqlsdlktvsvdelkrglsladpeidnktmdkyvlwvfdttpdkiaevesielskvisrlqngnvrrsgrkf
>GALLO_DN10716_c0_g1.p1 probable 4-coumarate--CoA ligase 1 [Pecten maximus]
mvdatteksytytelkenaikvasaltrmgykkgdvlaiystnspeftmvmlgaaaagiivttmnpaytsgelarhlehs
gasslftipalvgtvkdaletdkvlnsiiknivvfgtadghqpfstlleddgkafpenisidpmedvvvlpyssgttglp
kgvmlthsnivsnllqfrplisvneedtclgvlpfyhiyglspvmmgvlqdggklvtqprfdpemflkalqgykvtqahl
vppiilflakhpvvskfdlssitklisgaaplgdslteevmerlkapvcqgygmtetspvihvdtvpntrgsvgkvvpnt
lckivcpdtntqldkvgkvgeicvkgpqvmkgylhnikatediirdgwlhtgdigyvkengsfvitdrlkelikykgyqv
apaeledlllnhpavqdvavigmpddeagevprayivkkpnsdvsageisqyvednesihc
>GALLO_DN10717_c0_g1.p1 Hypothetical predicted protein [Mytilus galloprovincialis]
ennedkaktteisnlnsfpvctsstkrpvgvidplddldfyipsvdrkveevnngkqmritvkndcplnktvlgyslvel
iktclhgkqedmrivnlqesiiqksvnltlhklniaatlertvdkndaapmieeepseavtkkeedlipglgdlhvleea
ihnsfteedsenneekakttdvlkcdqvvvteatkslqslkkgdtvknieispirgpeskktvpeakrahkeqskensnr
gpirsavsrahrqdrqhhpysrkekhyktgwsfdisytlqdimenlttssykdrknmstpnsrrprfsnyrfrrsevpef
lpderednylteeaipdfverkkkaemldnmstaggedepfsveqtmydreteppreshrehsretespreshrdhsred
sriepvdekciktaeqreikgqei
>GALLO_DN10717_c0_g2.p1 Hypothetical predicted protein [Mytilus galloprovincialis]
sherdyrkssskskseelskktrwdivmkdldydtknrvsrkrkdsesdsdarssrkgsppvmyvsgkkskskrsssgkk
fstpskktaaksrtdslhhlkrlqqnpgplvqvlasrnqyltmdcylgrngslkfqknpqmpkmtsnpqvkclprternp
hrqnpdqftmekkmiinlv
>GALLO_DN10717_c0_g2.p3 Hypothetical predicted protein [Mytilus galloprovincialis]
mdimdgkvpleiidevgtdtdsildnssfnisneyakdlnsaipgvygsktkhlsgdvhkskatnvdisnitdttkgmkk
dspviyqlenthmrdlndnlvtnagqnlnactlpekstisnl
>GALLO_DN1071_c0_g1.p3 microsomal triglyceride transfer protein large subunit [Mytilus galloprovincialis]
miingwmklesevlqggmnftaeseavidfktdvdfsnmpfkmclqmmrpplqykynlekfeksrflkkryrhkvkrstr
isplsffineknsemctgmfane
>GALLO_DN1071_c0_g1.p1 microsomal triglyceride transfer protein large subunit [Aplysia californica]
mlimagrnlvdirvilllllltlhchsqsfengkthkysystnvvfneansggkkdvgyylstefdlspvfqagdeqlmk
lqvtsavlssvsrpdltnalatllkypvyfelsdgtvgrvfgpekesvfcsnlkkgiislfqmqnkdgnreeldvsgdck
vsyvktgstvtktkhgcqnleiagqyinpnklfgvsvsststtqyemlgtviqtaqgihhsvatvnikssintaataqqs
lqhisslvgkpteqgssiddkvthlgkdlglsltstllpsgtevqtcldncqkpidvlrnlkeslvsdklataesgkafi
ellrtfrntgkltieeiltntdsyyivpqlidvgaatqtpfaqrammdlhsnpicpesydgpcpv
>GALLO_DN1071_c0_g1.p2 microsomal triglyceride transfer protein large subunit-like isoform X1 [Biomphalaria glabrata]
mkkklpnvniqesvamatgavihtycqypdqcqheivkeykqlirkmlkdcdddtctlrhlrsvgnaglaeflpelltia
qnnknpaislaavqalrrmdkdflkdqakvrlvkmylqitreydssvrvaalellvqlsptpeeiysilksaldnrkefe
lslytmkrvldmvnsnnnvresfltalkkydinnynffghrgkssaytglmaamkdmnssyylhqetartgvmkrsgmdv
gvyndvmiqpvfnfelyaeglealigggdeevpeggpeatagmtlslmdlmdvllrpieffrgsgglmsavwnapsepis
alqanlllhdhsqklhlsngliidvqvtvllrpieffrgscfiktnrilpwfwrtyvgcrv
>GALLO_DN10721_c0_g1.p1 protein GDAP2 homolog [Haliotis rufescens]
medvdplgtrptvvqiedltrwnltalletrendnnsedfhpfpwrndlnakiilwcgdvttldvhaivhstneklndks
ietetlyakagqeivdeirnnvrvcktgeakltkghkllaryvlhtvgprynvlhtvgprynvkyitaaesalyscyrnv
c
>GALLO_DN10723_c0_g1.p2 CTBS [Mytilus coruscus]
tmntgliycvlvtlclvqlveiingtscpcsdpglckpiqntsrkeifvfslrnhseiwskydwskittvvmtgyinldl
mchahkngaraviianypkanmtnstaraiwvekqlqlvqnnyldginidfedailknetdirdayv
>GALLO_DN10723_c0_g1.p1 Di-N-acetylchitobiase [Mytilus galloprovincialis]
mltsetdirdayvmlvlevysafkklspvyqvtvdvawspagvdgryydyvniglfvdflfvmaydeqsqirgpciagan
spvynavkgikayhqlgispdklvlgvpwygymytclnltnddvcfikhvpfrgvncsdaagsqinyssmkiylphspdg
ikwndvtetpyfnfkvynltyqvqfdnpaslkikfqtiqnlgvrgfgmwnadavnymdnstvgikertemwgafpsf
>GALLO_DN10724_c0_g1.p1 G protein-coupled receptor kinase interactor 2 [Mytilus galloprovincialis]
msrvkgrtatevcadcsapdptwasinrgvlicdeccsvhrslgrhisqikslnkgqwsptllsmvqhlanhgansiweh
slldpsqskhgkkkpgprdqvhpvkaefirskyqflqfinkqkdgdvnsiddlskqlhssvrtsnletclrllskgadpn
yfhpekgncplhvaaqsgqplqvellviygadpgafdsngktpidhakaelyidladrilelhyeltdrlayyvckrkpd
hkngihfiipemadssldlselakqaklklqalpnhlfeelamdvydevdrrendehwsqshdnsavvs
>GALLO_DN10724_c0_g2.p1 GIT2 [Mytilus coruscus]
msptqtpkeqekptspmplrrkinsiasdeeplydvvasdedyssidnlsisssklkhqphheavvegpvsteeflqmkr
klgsmecqvhqllqqnkdlrkerddlhllvqkltkeitilrehtqqhiqtlpngygqsddvqnspirnptrpqsmfeprd
qqrlsqksqskdslpsahsfsnlhmqeegcereripslhdeasaelqkpvgqdvshydcptslpldnsainqsfsdhfmd
ddelnschgniheidpdlpsqevimektekitkniqelyqsgqtgkhdsfgpcadkihnavtemaslfpikpksesvkca
lhllvtsagrlqqecyetgdgepyrtqqvmqgafdiakavkqlvtlfq
>GALLO_DN10725_c0_g2.p1 Hypothetical predicted protein [Mytilus galloprovincialis]
vttcliqaskyksivfpalgtgnlryprelvaetmykcvsqfdqsntslkevkflcydddtirafeqeelrqvnpgfqph
reaasgpasgpkyykkhnisvkvdqlqqvqqvvqnttknttyllrw
>GALLO_DN10726_c0_g1.p2 Hypothetical predicted protein [Mytilus galloprovincialis]
mdpvpvsvpnlngsgsgfgtplgsrrtttgedtistplgslrekdgtirphlhghspiikqiskfsnlsynspriprkin
kemkkeksfrqklkramsdvssgeydstsgt
>GALLO_DN10727_c0_g1.p1 asparaginyl-tRNA synthetase [Mytilus galloprovincialis]
kmstfalrglkrsflsrsfsftqyrlirntikdilkckqsdatvnatgwvktlqvhknvtfikvndgsslsslqviippe
lnnneitfgssvsvegkmiespgqgqdyellaekisvcgtcnpeefpfqsrskipveyvrdylhlrprtnffssllrlrn
attnaihkyfqendflfihtpiltsndcegggevfsvephnkdlipelsdseeenktpklffrnpanltvsgqlhleiit
gaisrcynfgptfradmsvdrthlaefymveaemaftksledvlevieslvkftirelqntcdddlqfyykyvapkdqqk
tvqtaldkaftripytdavkilekknkkfefkirwgedlkreherylvkynndipvfvtdfpaaikpfyardnddtqtvs
svdllvpevgelvggtmreerydvlrnklqqhellenlnwyldlrkfgsvphggfglgfermlqfilginnirdtipfpr
sskhckl
>GALLO_DN10730_c0_g1.p1 leucine-rich repeat serine/threonine-protein kinase 1-like isoform X1 [Biomphalaria glabrata]
mreassepygeflstvgidineltigekrskgivvfktwdfggqkeyyathqyflsprslylvmwkvtsgelgvfgiwqw
lvniqarapgapvlivgthkdeltaratrdnypanfeesmknmidnlfvkvdepdkaglpnvlgmmninckdssdckklv
dkiydivfelkhprspanfeesmknmid
>GALLO_DN10730_c0_g2.p1 Hypothetical predicted protein [Mytilus galloprovincialis]
mdlgdlsslirevgdlsslkrlclskssirevgdlsslkrlclskssirevgdlsslkrlclskssirelppqlgrlknl
ltieielcpleghiqdiiskkanfrtr
>GALLO_DN10730_c0_g3.p1 Hypothetical predicted protein [Mytilus galloprovincialis]
sllptenemehviiqdlaeerikckkdpvldkdsyvlktmdkmnnlsqslfrdaddldqatrflhengilfhyegiglkd
ryfldpqwlcdqlaqvvtvdqvnnfcrngvmkiknlqnlfnksafqpedlqtyicgllekfevalqfdsnkllipsllpt
enemehviktnmdakiylmekvdkpspastvyrgmgesvlsgtqsmasanksgdsvsptgsivyhkvhdsptsqlillst
matnnvtfacarlyimtyfpsgfwprlitrmladpqilpivlelfplpqdvsdmcpgmkhrkpfwqpwqtglqlvhhgt
>GALLO_DN10730_c0_g4.p1 Hypothetical predicted protein [Mytilus galloprovincialis]
hidelphyifkfeklkvlslannylreispevwvmqslivlnladnkivmlpppnqgkscskprklstlqsmpsvdtgty
iqesevkhstvwstwlnvletefdminkadrqnsglqdlnlshneltdipswlacvapflenlnlahnwisgvgmissyp
qigcgndq
>GALLO_DN10730_c0_g4.p2 Hypothetical predicted protein [Mytilus galloprovincialis]
missypqhlktldlssnriqdttqfqfyskdyvtcysskvsqgsrpssrgspttrsfasfshhsmtgcqhqmhtileqld
tlnlsyndqlksvivtktgledlsltteksfrknsstnsmksltiakdektkrllfpnltsldlsynkhltelpidlgdl
s
>GALLO_DN10731_c0_g1.p1 17-beta-hydroxysteroid dehydrogenase 14 [Mytilus coruscus]
mtslrykdkvalitggsrgigkgcvdvfvengakvifcsnddtegqdlesklnskgpgealfiygdvtqeshikkivekt
vekfgridclinnagthplshtidefsaedfrklldlnlinyflfskyslphlrktegsiinisslvnqigqaqavtyva
tkgaitsmtkalaideakynvrvnsvapssiwtpllddvlksvpnpleakqmcansqllgrigtieevgkaclflasdat
fctgielnltagaelnygiknmrkqktsan
>GALLO_DN10732_c0_g1.p2 solute carrier family 2, facilitated glucose transporter member 10 [Plakobranchus ocellatus]
myvreeivtllgvqfislfsqvsletmatplsntllhwgelenslmyccagveiilvfilvrilskhlkdrtmilmgcfl
lamangwlmyvvprayndtpaeniwkfvigialdmlalpflftcsmslytkllpkeiqglsqglrrttvglstiiaplwa
gstlrwpylmfgvmlsllgvllgvsllmlllsfsrllptsktvfvdvvtvl
>GALLO_DN10732_c0_g1.p1 solute carrier family 2, facilitated glucose transporter member 10 [Plakobranchus ocellatus]
vmlsllgvslvsftcmknkkkklcytilglyffmggveyavilptlwlylentfhaqqyflglilsafsltamlsgpmfg
rwsdvtvvdpvisshsnrkpkfpmligavfeiggntmyfmgnskwfllasrliagvgagaesvilaeisrvtteaertgi
lstmiairqsglligpglnvflrlanfnigpfkvnkytdpgafmaclwtlellllllfytdlhkikeqeleeervvdpvi
ssdtltkakvsnvdwccv
>GALLO_DN10733_c0_g1.p1 HORMA domain-containing protein 1-like [Biomphalaria glabrata]
mstaqmqrtqektstwsaifpnetvteqqstlfvkklvavavsniaylraifpehsfgdrcledlnlkilrddsscpgac
qvikwvkgcfdaiekkylrmliigiyvdpedpdtviesytfkfsytneggvdiyrndkkissaysasetkkatirllrti
vvltqtlkslpddvmmtmkllyfddltpgdyeppgfkaaqtdsfqfeeepmnikvgdvttpfhtikmriktdksqfemkd
edidgnkeettepeittinvqddimddetqqpdeevyqfkddkvgdvttps
>GALLO_DN10733_c0_g1.p2 HORMA domain-containing protein 1,HORMA domain-containing protein 2 [Mytilus coruscus]
mvsrnifitkkptekptvdtsmneeteetrkptekptvdismneeteddgefkkplqkkdinqsieqlsamtedieksie
qlsamtedielsrpkkkgrrgkkqkenkenvevesavlhpcqendtkksrkraiskvdetefdladsqmdsqdfmedkys
sknmedknsskkkkasivskaimv
>GALLO_DN10735_c0_g1.p1 FBXL2_20 [Mytilus edulis]
mlciggtsvvesdqekklllciggtsvveedldmhhpyitfcvhdlsqnylradtgiilpdpdpdseddenseskpvsad
tgiilpdpepdtdseddansetkpvcvsvvaagaemdndmdngweeseynmyyndddllygddplemerfefs
>GALLO_DN10736_c0_g1.p1 snRNA-activating protein complex subunit 4 [Mytilus galloprovincialis]
mennqelckdserrklqedierlqnvigdddfnsdedsdddilhidinsnaegeddfrqtpggfssqaasvihdsvivdd
dregdeivinlnenvpidpdtclalnkayqevlldtlrsiemalienrdkqdriqenldenpkrakvtdstgrrtitsyq
rpffsdvhgdvpppntdvfikrrteeqrqdirpqqawrknmktamkeavyldslsqqtrdllnrkeiyyeklsnmskeah
geefekfvekindidtevtritnlpkdevikkadtdrvdwmkisntvlknlrdptecelywknslnptinkkdfgkpekd
klkklvdkydnknwvaiskelgtnrtpfqcfqyyqqhlnelftkrdwtetedqilvdvvdscrvgkiiswtqvsyfiegr
ssnqcalrwaqinpeikrgkwsdeedtkllcavylygekewekvaeyvpgrtipqcrerykssldpklrppdfwtyeedk
qllmigeqlrkpdgkipwskladrlpgrtdnmvlsrykklqewkekcgwletqdektktdlgyidlealskgkgerfgkk
yrtksndksvlgiskqnqedyrrlskalsklpvveyrydyikqlkdtregnlvvprpplmyrytrrltkniwtrkkhmkn
lvekhlssinvtkpedrvllpektaqefkpftslserqmkkvqrilekknpceisvkellettnkeapvpnetvtvrrdr
knrldaeiekkimdilqfkhcyitkwrkpcgrpkkfyffypn
>GALLO_DN10738_c0_g1.p1 Hypothetical predicted protein [Mytilus galloprovincialis]
dkmadgqrykdkvavitggskgigkgcvetfvkngakvvfcsrgekegkevesemnslgpgeaffvqcdvtkesdiknvi
dqtvnrygridclinnagqhpahmpiddfsaedfrkllntnvvnyflfskfalphlrktegniindsslvaqigqqgavt
yvatkgaitamtkalaideakynvrvnsvspgnvwtpmweagansfsdpeaakkagadaqligrygtleesglaflylaa
datfctgidlnlsggaelnyanknqkgekkstyd
>GALLO_DN10739_c0_g1.p1 fanconi anemia group F protein [Mytilus galloprovincialis]
mnltsseqkndlhnvndlhnvnsqakllldglssivpridetkadsyvkillqrmtelkngisvivsmylqsglteddvs
qmictfiiqylqhntnisfenvpvdllvqtssldfrfldifinwlihmaqnfsvnypegemyewkcniaepsmdfgticy
yfsqlskankdikkklhrklney
>GALLO_DN10739_c0_g1.p2 fanconi anemia group F protein [Biomphalaria glabrata]
pavmsvetvlkqiftfvttlnkahsdqvkkwdakslqnafnwaryaeevhlklkdrsfvedldkqikvmtvhlspasccq
msfdelgkasqimfltlmqnpffpesllenlflsynrkldsfsfkidaecsilssnlttltigqdmmksstignepdeq
>GALLO_DN1073_c0_g1.p1 Hypothetical predicted protein [Mytilus galloprovincialis]
msadensflismtnliismtnnttawigaadihqegdwtwynpsiismtkdttawigaadihqegdwrwynplteisfty
wqsnhqegdwtwynpiteinftywqkvptqqwkgf
>GALLO_DN10740_c0_g1.p1 Hypothetical predicted protein [Mytilus galloprovincialis]
maapvlmtlftddavevrysdqsclqlspcgstfvhhespgqlihpahgmktigqrcefvtsdyrekvlqaldfrnrfae
rpfvcqsliqddqimalyakitnvawpkgalyakitnvawpkgtehsnfeymmdggvrlisedeyasivlsphkqdftvc
ylcgispdsprqklhtnkhqqtksasidclkkcelepdkchnsaevmkytthskkgmiqstgspdradmlrndlnlspis
lastqmsrdsspinesntdinrystptnivqkhtevlesldgsflqfapkanmksetvknmccdskgddlstkskhsnqp
ingrhvhwtsadsggsdtsqagsiydqsnsqilytwisrhysceecpvswnhvlnlaravidnkdelekyssttsvhitq
rprgipkmitpenycmaplpvslpitcpgqhlhkqytkyvhdsdrdiienitalskgklkvvlidgivfrivrlastkfv
eiypgdgsvilsqglsgyfyrhiiprgeqidertysiktlpptsrsapysieklikrasrfllqtnqedktltnksvccw
kyknnilmeplasslleevsvpghgrfsafsnghvrilfedrtsldmscdftkrivgciehssdaeekailqqqleqqss
lecrgkqglckllltngqyqivdskqpgiyskytdaalewaawvnssptqrkifyqnwnqpddaalmitkelqkikcfny
ladnslansgmeqqkdarlsemqepfagnhqleqcghealgktqncssqkystggdhfnsdearilktkhyghrddpske
leiirgfnsvreallrtssaikdideiiekkgvks
>GALLO_DN10741_c0_g1.p1 Serine/threonine-protein kinase nekl-2,Probable serine/threonine-protein kinase nek3,Serine/threonine-protein kinase Nek1,Serine/threonine-protein kinase Nek6,Serine/threonine-protein kinase Nek7,Serine/threonine-protein kinase Nek8,Serine/threonine-protein kinase Nek11,Serine/threonine-protein kinase Nek3,Serine/threonine-protein kinase Nek4,Serine/threonine-protein kinase Nek9,Serine/threonine-protein kinase Nek5 [Mytilus coruscus]
ctasitpvdlpskikiihaatgedhvivistekrvfswgkgrrgqlghddtedrekpaliegltgksisraycgdgfsvf
asdngivltcgdgssgclghgdwkntnrprlietllsidviavacgkkhvvvvgsegevfswgcgadgrlglgndddqci
ptqilvddkvlirdvrcgvdgtmfitdvgsv
>GALLO_DN10741_c0_g2.p1 Probable serine/threonine-protein kinase nek3 [Mytilus edulis]
vlirdvrcgvdgtmfitdvgsvfacgnnldnklglnnrfgfimamkniftktevegqkvptpvkaikgvldismgsthta
vmvkpgqiytfgrntegqlgasnvkqisgyvevkamkdktvnrvqcg
>GALLO_DN10745_c0_g1.p1 heparan-alpha-glucosaminide N-acetyltransferase [Mytilus galloprovincialis]
fvfaaavfvlgikfyrghlcskgnehlidpssyasqikfyrghlcskllmqsgnehlidpssyasqdlgsspdlgtmqtn
inptgtpeskkpkkerlksldtfrgisivimifcnygggkywfikhskwngltvadlvfpwfvfimgtsmaysytsllrs
ntpkykmfwkifkrscilfvlglvinsegcnaveltkfrmpgvlqrfagtylitatlhmffakledgpntpvrtnpvrdi
tdyplewiinflfigiyyilmfgldvpgcpkgylgpgglsensshfnctggasgyidrkifgldhiyqnptskeiyknti
aydpegllgtltscvicflglqagkifmtfknrqqrvkrlliwgfalcliagilckfsknegwipvnknlwsvsfifctg
gfafilltfcylmidewklwngapfyypgmnsillymghelfhhnfpiswrvpqhhgsllaldvygtaiwlvvalycf
>GALLO_DN10745_c0_g2.p1 HGSNAT [Mytilus edulis]
mqtnckpdnkmdnarvtiinnttkpgvssldllvstiteecytcdlqptvvvnysssctilldsrwsmrvaikglnpays
tssscsefnltthfkeygeyniyvelmkdkikckgpilmnapadsnipiyimlggfvf
>GALLO_DN10746_c0_g2.p1 E3 ubiquitin-protein ligase UBR4 [Mytilus galloprovincialis]
peivktiiksetdilehedqyepfyssfvalathylshsltavpktswnnlyeackilmkylldrlqnynegcaitqkmq
mfllkslctgttsmsktdistftailkfakvpsivrqesdaettavqvketsncsrldigtdifdqltsafndlslaksq
kndtgedehvdaeikdefkeetkmtfgkrnlhslqqldggktlvdvcsrltflgrykeryrdaisggsfilpntlsealt
mrnsflpllneisivwrafslpilepltqkrmeniv
>GALLO_DN10746_c0_g3.p1 E3 ubiquitin-protein ligase UBR4 [Mytilus galloprovincialis]
lklgsetsetssssasdsitfalatkalhlieelmndlqleglyqdmgvsssgsgldfpimqsetawrrvqkllsniplv
dlllslvttsfkkacllrrlklgsetsetssssasdsitfyeddfsssedssedeeedasesilghwmeetmspsvttds
qapppvparvdvptegkrsrkissgdspvfipdkpl
>GALLO_DN10748_c0_g1.p1 Hypothetical predicted protein [Mytilus galloprovincialis]
ttggggselffvtsnkqrrdsdagsatsskkssysftkpvenmhhgkparddvtvpyierqkkqqhsppvggyqpsfgms
sgitgggkktkkstgqvifddydkddkakkppinkkadlmselfgnqaskptkstdldssedvfkppvrntkttatktsg
fpwednnkkstttnslmgerasslfggggsgilddndssvfdsskmlpkrgrqpnttfqakpavsaidhshfdddieevm
l
>GALLO_DN10748_c0_g2.p1 Hypothetical predicted protein [Mytilus galloprovincialis]
lnknhrhelgieiarhrdfqkqmeslrndneelqnrlkekvkavelaniyslrkgkklpasysgtpnrtpppgrrkrnps
lhditprekmkmfedkrkeeerlqrefqrgdgpkmafqtagssnrsihknkeskkqpnltyrstqnnsfdkdrefdskkt
sndlnssydkghsgtnyssephgydysttqeqqerhkrdreeqlrqraeeddrrrqrerddqemreleqleqerrqresr
dreeqrkrdqeaeewmkkmegekrqreseehrvreeqqrkereererrdkerheqerrdkerheqerrardekdrmemdv
qlaeermkkdellkklrlidegqnkqeekksttggg
>GALLO_DN10749_c0_g1.p1 trafficking protein particle complex subunit 11-like [Gigantopelta aegis]
mldvenkesldimdvrlsfglkdqsqnttneqtahismdkaeydgnleiqrmeanigviqagkmssrkmyiknmqtgskt
vfvkveysisvptkqtqitcscqkeefitvttvspfdvavklqsmkfeeieniqaeepfillpeltctyfttranmyftm
acri
>GALLO_DN1074_c0_g1.p1 cytosolic malate dehydrogenase [Mytilus galloprovincialis]
maeplrvlvtgaagqiaysllysvakgdvfgpnqpiilvlldiqpmlgvlegvvmemmdcalpllrevipsvnemeafkd
vdvamlvgamprregmerkdllaanvkifksmgnaidtqakknikvvvvgnpantnayickkyapsinpanftaltrldq
nraqaqiaaklgvsnssvkncviwgnhsstqypdvnqavvdlngksmpvreavkddnwlnndfiktvqqrgaavikarkl
ssamsaakaivdhvrdwwngvpdgtyvsmavpsdgsynieegliysfpvrtkpdhtyeivkgltindfsrekmdatekel
seeknmalsvces
>GALLO_DN10751_c0_g1.p1 CSRNP [Mytilus edulis]
mdncmaslddmkiskdeknvrfkdvtvyyfpreqgftsvpheggstlgmsyghtdsdtysltdhakmrkrsyhaalgdsa
medeqsetdeinklededwyystkrlksehrltpaqrrlllrqsslvnidrseaddckdirdsrrksgcnckhmcdpntc
acslagiecfveddsfpcrcskpicknphghyeynpdkvqehftrtmeklknnvetdmqa
>GALLO_DN10755_c0_g1.p1 2'-5'-oligoadenylate synthetase [Mytilus galloprovincialis]
vkywknenvqrspssfalelliiylwnqeddprqfqltnalkkvmetiadpntiraeffeyyskelqqrhvppyiidpvn
pysneaakcrwdeisreanqflqkplmr
>GALLO_DN1075_c0_g1.p1 C-factor-like [Pecten maximus]
vryfinihkmglqpknvlitganrglglelvkqflrlpsppktllatcrspenakdlndiaakhsnvkvmkldvaqhtsf
enfpklvesfiegeglnllinnaginirhglveadnesmmesyttnvigplltvtkpadigecttrlsgylvkeglnlli
nnagiankkqylgnlekqslieqfdvnifgpillsqallpyikqaaisstdtslncnraaivnmssilasiaenqnggly
pyrtskaalnmltknmnldlksegilcfcihpgwvqtdmggpnaavtkdksiagildvmskmngetsdifvdyngkslpw
>GALLO_DN10768_c0_g1.p1 Hypothetical predicted protein [Mytilus galloprovincialis]
fyasqnadkskcdstgwmfistanrcfletdkkpafyyapgqssahwgytkagvgdvftiqghskcpnnvvlptvnttgg
gclykgklyhqgdnwedgcdynctcddeqsghyscnalcpvydhlptlcevvipngqccghveckpeqcnalcpiydhlp
klcevvipngqccghvecrpdrggiitappntcfykgqyygqddtwiddckykceclqanlgfyrckel
>GALLO_DN1076_c0_g1.p3 hexokinase [Mytilus galloprovincialis]
milwvenvvkpfilsdddykkimdvmldsfnqglgketnataavkmfptyvrsvpdgtetgkvlaldlggtnfrillisl
dgqevnmeskiflipqsimtgtgeqlfdhiaecihkfmtdhdllhhkihersrfvis
>GALLO_DN1076_c0_g1.p1 hexokinase [Mytilus galloprovincialis]
mkdhdllfhkiplgftfsfpcrqeglnkailthwtkgfkcagveghdivqllheaierrgdidvnclavindtvgalmsc
ahedrkcavglilgtgtnacyietlentelwdgdtdephqvmintewgalgndgsldfimtdydkqvdkhsinagqqiye
kmisgmymgeiarlvieklrkakllfngkgseelsergrfytkyvseiesdgiiregpilyqicv
>GALLO_DN10770_c0_g1.p1 INO80 complex subunit B-like [Crassostrea virginica]
mgkrkesgteeeliidsppgsshkkhkkhkkkhkkkkegdleelsspkpsiklklriggetlgtksvqtinkessdesqd
qiidvmndssasteikeeptekkpdvdtsdeekqwldalekgnlddsgmlrrskdpkmltarqralfhgdqqelmqlpsg
yrqvelteeqmakrqqrakkrrqqahekrekdkkqtldrllkkqesknksmktksskkstapkvhyvnnqngitisvptg
iqfpfttekasppkinnqngisisvptgiqfpfttekasppkpktrcgvkgcsnlkkyscsscsktgvpqdwct
>GALLO_DN10773_c0_g1.p1 ganglioside-induced differentiation-associated protein 1-like [Pecten maximus]
ksylkhlkgsseknvnsleeaalkypdlrdsyiakaeksrqffadaankelvvqcleeieqkcdhleeclkkskntvqgd
efwltgpdfnaadillvvfmdrmvklglegryfcetkrpllydyfqrighrqsvqllrtevkklvsmfiwnrvkatvpyv
aalgltiglgktvcpvikdrs
>GALLO_DN10774_c0_g1.p1 Hypothetical predicted protein [Mytilus galloprovincialis]
krgkltfvdlagsekvkdsgssaemliesnninrsllvlgncisslgdpkkrqghipyrdskltklladslggngvtlmi
acvtpsayhvhettntlryasrakrikskpvikmdpreklilslkreikilrnenhylreqlefpakpkg
>GALLO_DN10774_c0_g2.p1 Hypothetical predicted protein [Mytilus galloprovincialis]
eklqrmdkvrhnngesyrspqnsskppynpppqrlppnnqnqgyvsptagrgkpppshgqpkrpphrlseplmrpaqlpp
ehlqngyveegymsprgrppiqnggmrqespmrltdsrrssqsstadtiksineklkqelydiegqinhhhlvntrtrsi
ygsqtsmrsvhr
>GALLO_DN10776_c0_g1.p3 centrosomal protein of 120 kDa-like [Crassostrea virginica]
mmliislqrdhdaklqemkeasrrmkddvdhkieleksktkeienlverykrelneaemkyhklekdfavykeqqntkpe
vrlqaeinlltlekvelerkldtvnkskvhykqqwgralkelarlkqkeqtaakaelkrqqqelehmrlrylaaeekevv
ksdkkeleeiknelnrlklleeeklktsfenlkkks
>GALLO_DN10776_c0_g1.p1 centrosomal protein of 120 kDa-like [Crassostrea virginica]
mvekekflvvisvlegrrfpkrpkhkviaearfdgellasdpvdhveapdftqelaweldkkglqqhrlqrtsikiqcya
vdsvstmkevigyvvldirsvqtkqtakwypllhskysknkpeiklsiyldddktgeqpsfkareapprviedlaegegy
lrtlqpvlvedegyyqigpadkckdsfvmsvtigyannlaqlipsthplpsvatgyffyfsllgndvtnetfqdlinpnf
paerasvkikssvdalriflssqpgvqvhlccgdqslgnceiplntlikknsteihmkpvtiegpfqlnppnkakqqmls
appdlapvvgvsivlrkedmgvmspgkgpsgeniheipkspvrspthspvrsppktpkkdqhkspkkgkgkgkskgkqee
taekevhypddfevgnntqenvssleedkmkeqiskklkdkppmfpkgppspimaghdhkrlsdhgeqeysnqttsthva
ippqahhftfsidlrsikdvdssntlfvylkymypffgsasaiithppveirrgmevllsssrds
>GALLO_DN10776_c0_g1.p2 centrosomal protein of 120 kDa-like [Crassostrea virginica]
mevllpqsfcafdfacstqqlqetflrvplmvevfhrdkqqsrdvlvgvtklpleqiistdknrissnaggtgwrqsfsd
rinvvspesekkvgdicmvlsledwgpisahqivvqqettnapshqqvqqtqpprapspvepretpeyqaaielelwket
qektfenqlkqkeasymkalaeewkkrdrerellmkkklaeyanleeqlrktlkdlekrekqlaaneqevmrlkkdlqre
hdaklqemkeasrrmkddvdhkfters
>GALLO_DN10777_c0_g1.p1 protein-L-isoaspartate O-methyltransferase domain-containing protein 1-like [Mercenaria mercenaria]
mggavsrgedndelidnlveadyiktplvervfravdrahyytedhkgsaykdlawkfghlhmsapciysevmeslslep
glsflnlgsgtgylssmvglilgpyginhgveyyddvveyaqdrvedfkqksklfddfefcepyfvngnclqlptdvmly
drvycgaacppehenyvknllkvggilvmplndqllqvkrvdeakwesknvmsvsfatliapteeeannvtelpvvdlpr
lqnmcritvrrilrsniykqhpklrsvrkrppkkpkktappanrrrvnivptnvgmimlsnydestgsgdddeernratr
sphldsdfddsemedgevtipsrdhasvipedffdydededsdggvknekqngancdkkidgnnetsqndeeniedddde
tipipssanprlglrlsqlssrieqmrallraqrcmdllngtdastdeedkemendettikkiktedktesseenseeeh
eeeegmdiadvidfhnrvkktsrcmsnnsadtsetsgigsfseasafgsfiddhlpeigngrllsqksspdessperscc
dqiieedemdvkqlennndedegivndkdivdtepndvsepreniktymqekiyvlplpeamkayinyyrkc
>GALLO_DN1077_c0_g1.p2 protein bicaudal D [Mytilus galloprovincialis]
msdpssadqsveelrreverlqtelaettqekvqaaeyglavleekqqlqqqieeietqyetlkqeldtakealnkhqdt
frkqqksgihhedtflqetatreesyktsineletelksfkqsfdrssaenerlhqavlelqqqtdtledqrrqykndis
efrkrenrnladyaelrvmldhakaaknekkprkdectppkkktfhskkqfls
>GALLO_DN1077_c0_g1.p1 protein bicaudal D [Mytilus galloprovincialis]
mysaeeenislqktvsqlkqsqvefegmkheirrlheelddlniqldentslkkiveknleealnslqhereqkhslkke
ldqrinqesmfnlsnlahmsglseglpnsrseiiddtdegqgehdnpalrrieadfqnddtkslvkpgpgkvndilseiq
enevkkleqlldqseqekgelqkaldeaqkliedtqqdlieqkkradqlkshinsvikeretelgmdddstdldeliane
tdpdkksllelkknlrvnerkyskalseistlndeinnlqargqhgtvryddeeenitlqktkefghaledlrnkcnqye
ntikdlekdlkamtmaaseaqgslnttqdelvkateemaqlyhlvcevngetpskrirsrfrgpqasya
>GALLO_DN1077_c0_g1.p3 protein bicaudal D [Mytilus galloprovincialis]
mlqtygnrhpklssirlnidqvkylkravehlmevsrqrngdnentdvqelqeqvvklkamlstkreqiatlrsvlkank
staevalanlkqkydtekvivtetmmklrnelkalkedaatfaslramfaqrcdeyvtqldemqrqlasaeeekktlnsl
lrmaiqqkltltqrledlefdrerrreya
>GALLO_DN10784_c0_g1.p1 solute carrier family 2, facilitated glucose transporter member 8-like [Haliotis rufescens]
tllftsapyiigwwliarggnvtmlllgrlltglasglitvcapvyiaevstkslrgllgacnqlsitvgilmvyalglh
fkwdtlalfgsipaaltaiamffvpetpryllmkerriqalqslvklrgphtdvedecrdiee
>GALLO_DN10786_c0_g1.p1 ribosomal RNA-processing protein 8 [Mytilus galloprovincialis]
mdfdlsdwtvdssavqlnkqlfdstggplindlfqkhqltslsevkvkkkkrkiklqvdesipvkqrkidednpssvvkv
kkkkrksilqvdedipvkqrkidednkinngitdikskqlktekklgkleqfksegknivekkpsetlkklkrkhdpenq
vd
>GALLO_DN10786_c0_g2.p1 methyltransferase-like protein 5 [Octopus bimaculoides]
mnipcmkpskfhqalshidnefrdpkilleqyptdipttheliyliqsqygdiegkmiadlgcgvgvlgigaallgasyv
lgididqdalelcqenietldlenidllqldvtnltsehssstvesessesvsrk
>GALLO_DN1078_c0_g1.p2 putative pyridoxal-dependent decarboxylase domain-containing protein 2 isoform X1 [Biomphalaria glabrata]
mptikqysiekkeeedvkgikdlifkaisalvvfeivtpnivfqyaedgeqtgiqiapystnvedeeepeedqnavyyda
lnmwlgetmqmecpklnfqivklekegiclrfaplecaqvkgikpedveesivklkdqinildatvgqrdkfracvdqqk
nlkiiempkwaglgvvqylpescvnhsdhlshksrheintvnielvkklkatdtafslgrlenelacvkfglitddtdve
elidhvmkcgkeieessryfeafc
>GALLO_DN1078_c0_g1.p3 Hypothetical predicted protein [Mytilus galloprovincialis]
mastettykyhmqvqeethskekdkkvktnlfpkgdsqteptspstktaqeirselqhestsptsktppeksrkgpgpnr
ypripinsrisshdrstwfsssqvcin
>GALLO_DN1078_c0_g1.p1 Hypothetical predicted protein [Mytilus galloprovincialis]
medepvlemnryveeekskkkvsftetimpfdkpefkpganemgaseemfqqmfmdpmmkdlnrhvqantdildkiskdm
edqrkqrlkdrqtshipealkgggqemkeimnkvedlilfgnaeevqeegtvavkvekssaklqeldsharaaltahsls
ayvstldeahlktfttkivsdcelwlsrlfrfgdssvvyheeemdglvkicrlamyqkypkyptegfealysrppviyvs
asakpgvtnylclqlglplscictvpvvtrngavgrmnidvlenlirddiaaaktpvmlvcfagtpltgqvdnldelqdi
ckrlcrysinwtgg
>GALLO_DN10792_c0_g1.p2 Hypothetical predicted protein [Mytilus galloprovincialis]
mdffgiatipgwlvtillflttmclyslycqtffwrfgipgprptlflgnfmhyikkgvlkadiemvekhgkffgqyfgn
mssllvsdvdiikqicikdfskfpnrlaegdnndpylkdavsiardehwkflrssispssisplqpflpek
>GALLO_DN10792_c0_g1.p1 Hypothetical predicted protein [Mytilus galloprovincialis]
mrqmmpllqkcvndmvekmkkdtengevvdvckycgsfsmdviastafgmdvdaqndpdnafiknakkafssgfknpmvl
liiffpftrrllpylklstmskdmanffnsavntvieerrsdnkrkkvgknektrligtyvkrektrlirtnvkhtyrqr
kk
>GALLO_DN10794_c0_g1.p2 Hypothetical predicted protein [Mytilus galloprovincialis]
mskilgyeyekkwhddinkwqfkqdklraqhkamlneqekeqgalraqhkamlneqekeqgaseyrstfgkparpqyvqe
kgrkvydtrsykspttdkavnqekelfkltrfknvgskidshnplvtsnsnrpavash
>GALLO_DN10794_c0_g1.p1 Hypothetical predicted protein [Mytilus galloprovincialis]
matnkninecgwfyhapakpkvpsepvplpatsqipglnaeiegqyqddpikplfretdskyirlakqggrqnllqfken
pnmrerapkgyprpewfylednaledaelkrteqinhdieyqymvpeymvheewkpetdcyerprrqpfsfdrlsaferd
gdnqhlrgmetelqirqlnyqklknrvlvfvvlsh
>GALLO_DN10797_c0_g2.p1 beta-1,4-glucuronyltransferase 1-like [Octopus sinensis]
mvfgfgkigigkviaflvliivliqiwhigmltkhermtlpnnqknegqhgkvrlliskienahvldssgsyniitdifc
hedssptlhndvtlvsqtssnnlddvialserwdgaisisvfthfkdlqfamdkllhlhlcfpkiqnrvhfhlvypldnd
is
>GALLO_DN10798_c0_g1.p1 Hypothetical predicted protein [Mytilus galloprovincialis]
gvtapenevfiesgnlgnqwnkgivtiynaagmklfieankgtswagdiaiddiqlmpgvcagvspcdtspcqnggscse
tttaigytcsclgrflgqncdqvdgktvsefacdfettkncvfknvddddfqwtyksgsttsggtgpss
>GALLO_DN1079_c0_g1.p1 PRDX2_4 [Mytilus edulis]
mlclggdrqcyaspgghvypqetrrtsghaiqwsqaviskpapdwngtavidgafkdirlvdfkgkwlvfffypldftfv
cpteiiafsdrakefekintqviacsvdsqfthlawiskarneggllq
>GALLO_DN107_c0_g1.p3 Hypothetical predicted protein [Mytilus galloprovincialis]
mdeqdfsqesttpqqspnksgewkesesgvewivnsakknksdqkangdveerlkpgskeedladeetfakalqkagkhm
ensivasyialllgcviqdntvfvnqvkehlpsgnfddmimilkkflsfmslttavgssggksighvievlesc
>GALLO_DN107_c0_g1.p2 Hypothetical predicted protein [Mytilus galloprovincialis]
mphlvravhwgnrdgddaytsvhvhkehkelytvvknvkeahevqehgetqefaddieyllaglkegepmstrclscigl
aqkcisasfrmhlrahgtvtvifgslqdagsdpslalctalmmfmlsrdrlnmdldksslnlmlrlmevdnqnndggmta
agkralnrnierakevyfqlqkeegkenqtdlesvstgnlamesllsltsrgagewfkeelrtlgaldhivdtvcsciqa
igddttllydstlenikktdrclrvlenvifvntenqtylmsyksgiigssccraleicqkflpiyplpdgpkldkesyg
yvvyksilailsvllnlthenefactkvgeqedfistvltvhqhpqvkqlrsqpilqtpqyvpqdliwdmislyl
>GALLO_DN107_c0_g1.p1 Hypothetical predicted protein [Mytilus galloprovincialis]
mshkgavqaiaadcvciscrfvfnrynmatksavktygkanreaaqskafddalkpnsaanrstsqtkwgktsfsrlred
dpfevtckkvkietesadpfsfdfedgetvkkevvqapvlpppptsnsgsglgrpaipnlkvshkgqeqivdnsenieer
teeeedeiplsnfsrrpvrtysrrkkggdddqesgdqsvavtkeentvqgrpqrrdvfsdspereiedpfadqnskkktt
rtytrrkegnvprmitskthvlhseedseegltvlnfrshymdpavysqfkytpnnddpvgrlnnskvlqkseikhgkgs
tvivvcspkvppvpglksylkekprgpkasqedpvssfnqvsnlaeaailakqeiqtlnkntnsafdlteensdnftsad
pvpprsfsrktksssgsggsavrvnrifksknrnlpeeeikredspvkeetpppplqneviaeieniqqnpaensfgfdd
geesempdivgqqaesmeisqeptpiqssqesqetcdspmedlsssqdimsssqgsldssqdsakskepvkvkkifrskn
arvaelqkkptlqkspskavynvrstwqadideeervttqknkkreadgppklsqi
>GALLO_DN10800_c0_g1.p2 tubulin-specific chaperone D-like [Biomphalaria glabrata]
mlepdydshffilgdiptwnrvreasmtglhditlcfvnfrvreasmtglhdltsmvvnkdpsllssqissnifccllqq
acekidrtrshaglifsqllyhkpeipniphreelekifpkseiedinwaapsdtfprfsqllgcesyaynvllgftvsv
ggiteslvkfsstsmetylrkiqkdeqqlhkftqvliqifkdylkkdrvsipllkmldqllskgsfdvlatdssntfpid
ifeltkkeilrsgdphklmasadvfcgllhfgeatrkksltqllilvchkyprvrkttanklyealvtyddvvpdevldd
vmtmlsetvwdndlsevrkirndlcdmigilkpvvvaksktsdtktetpdr
>GALLO_DN10800_c0_g1.p3 tubulin-specific chaperone D-like [Biomphalaria glabrata]
madyfavgnrnhcylelsifvakfpeytksmidhlvdmkinhwdgiirdlsaqglhkltscspdymasqvlpkmlpmttg
idlylrhgailavaeithalskvstakgkkiedviskdvinglkniavklteakmfrgyggdfmrrsvsclieklslskl
pyyddpvldlwqnildeclgsidpdninqtaaasaipaffteyykdknggvntkrqetviekylhelkspvettrmgfaq
aigampgffikgklrrvlqglmktteitekemtwaesrrqalkalisicntvgvdpngsssdvickenlpeiydslfiam
rdytldsrgdvga
>GALLO_DN10800_c0_g1.p1 tubulin-specific chaperone D-like [Pecten maximus]
dnieddekeigkghileefkeineikglidnlkdifkdqvavettverftfivdkyqeqphlidghleslmtqlleiirn
psspnplihltfkclyfitkmrgakvivrlfphevadvepvialltaqdpkdyenwetryelllwmsmvsmipfdmvrld
snvtsedgkrrkpamdrildlaklyltvndksrdaaaylasrfmtrpdvqreklpdfldwslqmlhtanietmmgvncas
gtlrvlsllfkhgkredllkyapvvkkkveelkkketndtllrksvikviqrlgltflknrvaawryqrgsrsladnlst
tfdknnsqqfvgvakddedeeydipdeiedviehllgglrdkdtivrwsaakgigritgrlpkeladevvgsvlelftiq
esdgawhggclslaelgrrglllpqrlpdvvplvfchf
>GALLO_DN10805_c0_g1.p3 PHD and RING finger domain-containing protein 1-like isoform X1 [Haliotis rufescens]
mkrklmtewkrlvegidrmeetsqattsatvprktpvkrkttkrkkkvvrkkaksttgkkkttkrkgkkrrkrrkttrkt
skrkqiikklvgkmvnrevrkeaipttsfksriaknlglskpptgttiplqkapgertvdlmksnvgisslsvlgdrnel
ilgdrneligftrihr
>GALLO_DN10805_c0_g1.p1 PHD and RING finger domain-containing protein 1-like isoform X1 [Haliotis rufescens]
mdafkdlrefsppaedldkvaeeeaeeddednseeesededeeddeeeegdeegddeeeelgedeewetdeeenedsqdv
tlvtsdddgegencpiclnkfrdqdigtpescdhcfcleciqewannvntcpvdrqvfhlilakhaygdkvyekipvkdk
kiddeededptyceicgrcdredrlllcdgcdqgyhceclnpplqeipveewfcpdcaqteteaitvnddeeiaelisen
tddlpeeesdeegddeasattkktdc
>GALLO_DN10805_c0_g1.p2 PHD and RING finger domain-containing protein 1 [Mytilus edulis]
mdnqamlrkdskdvtinrdgsltkkkevekkpvrrpsgpllspkskialyddlppledsgtfddvmfseinqntslplds
sstvldttstldssvtsqgtvvidvkvldnttstldssvtsqgnvvidvkvldnttstldssvtsqgnvvidvkvldstt
dseremkgdknvrelcllddsfgetlmgkngvgqktatscrigylnqitli
>GALLO_DN10805_c0_g2.p1 PHD and RING finger domain-containing protein 1-like isoform X1 [Haliotis rufescens]
mnfnycgfhgridkdqykeisrdgsrdrdynrwrevspevplnistidsgrldtgrlidlfddkwkkredlkqakkkkks
respvknlhqspakrpledkeedkidmlmkkakppiekretevieasqpiskiidifteknefdmfaddnsdmdteipep
aqesvivintvdsfhkhrsnlvslpsvqdddktnihdtniekekksdnddsnnsipvinntvektinspeydpafptddm
eespsplqdeksppgtpveytdvnnqsmqgnpqiiigepppcsvtidenfpglslsplpqlppqlgkgilgeggqfilqr
geapivqpdvpvgirilqglrpgmspqramlmnplimnrpphmqprfarlppghmppfglqvttqdgvtlpvqghfqprm
ahcslppqpgmingnfegihtdtsqppppfqllqgsprlsgdprlqlpphvlaqgpppghagsplqihpgmeprvsvpsp
lvsisgpldgphmtlsgppislsgplphlalsshpmsvpnsqigipspelalgnpltklpalltrmqvplsnpqdtmasp
vsdpepvytpptptnddtpfmnlaveastlakisrsqspqlsssaafsrnkplisianlktslnnkiiqnlnpltstkss
kspmdeypspdenegddiiknsdedsektqpnaadhlnqltkllnaqaqlaqlvnknkqtsvksshesakgrskdhpfkv
plppriktsngkivkeaestdvvdmdvaspldessieipdspddfdkvvfgskqkenkkrrdrhdkkekrkdkkvrdsss
svkfndarkkpvmtvndenlkdvireleledepssaveltnkakflkklhlqervvdevklalkpfyshgridkdqykei
mrkavpkvchsksgdinpqkiaalveayvnkygkkkkhpdss
>GALLO_DN10805_c0_g2.p2 PHD and RING finger domain-containing protein 1 [Mytilus edulis]
nkekskeeiisnkekskekvkvkrlsieeknkvkksvvnkdnndkvpesasskkssenisqlddisdesngfhedleeke
leeklqiaqaklkkleskgkktskkdshkdnrkeilkestkeknkptafssgsllnegnlesknvgksekdshkhdkerk
dkktteiveksekkvkkhkesasekqkvkksktpkeqteedviiatpphqeveiieipddddeteyvqnldkkiiksysg
sdyqkprsrqtldlksvvkreksdretsekenrkrresdkeherdrskerkkrkyksrsrsrerrhrsrshersrrsrsr
dkyrkshksrsrsreksrrskdrwsrdrsrerdrsrdrdrsrdrdrsrerdrsreksrkhkrrdrsrdrsssrertkiks
rekmltn
>GALLO_DN10806_c1_g1.p1 Hypothetical predicted protein [Mytilus galloprovincialis]
mlktnpseqnfqseilecsnslstvgelirnpqsdnhvttlmtamkdntmkvrnlkfftvvsmreypihsglfeanctya
kphwtewhksivdigifgrwvylqkamkdydvnpdewlpdgqpkiktkmlpyd
>GALLO_DN10808_c0_g1.p1 contactin 1 [Mytilus galloprovincialis]
mtfieivgiqeeygtllvqtagtgttrgirdftgtnswywdgettpipynqqywlpnaqktpgvvivysyltseygwsla
gknkvlpyiceiprtfayrltmerrtfeygvayqnltnvkrgpifqaqpknvmvvsrtpiahmecramcnpacqykwyrg
lnfteevtvktdnrytmtngklsiqdpveekdaytyqcqvsnnigtvisnpvqlafgtlgefsnvqdapvytnayngval
hcsaikadpaatymwlrgsppreiitettpyifmsangrlyfsevtlidtsdyycqvsltslttsslgnsqapsrvsrvi
klvvmqkapmtnwgpqimddfiyvsperplkgfnvrmecfaygsavnylgtwryqwarpggkipanarfsdfnrvmtien
sqpedegnylcmvsrgttasdernlylrlyavpyylvplraqhvdlgsdltwtceasgypyptyswykdgkmiqnipgei
tvagnaltilnlqqkhngmyqcaaenylgtsmseaqlrvlafeptfnkkplpaemygavngnitiecrpeaapaptiewy
iggslisstdkfkrelngdlvitglnmadagvyrckatndlgstesagrlfvkgqvvisvpptvndkavqnetkfircea
sydqeldlvyvwnlnghrinitkdfhyeqiirsgytglmiklidfkhggtyeciaktpvnearasgflkilgppsepagv
kadstmttslrinwfpgrtnglpvdyytiqsrvegeegvmtnweyinnddggrvferdvmplgearsdrrsylvknlkpg
nvyqfrvaakngyagispqsypsaltktleappiampsliyggngsvgdlhiiwnempyedrghqsggymvywrkheegn
ddrlwnkekinswkqthfvyqvgednfyllyeikiqgwnilgsgpnasamiyssegmptaapgnvladafnstamevtwd
evedtrevmkgrlygyqinyysdddieplyktyirfpgqmgsavciglwadsnfwfqiqvyntaglgpvsdsykqetlhf
asrlyptevavyshsatsvllkwrgiliefdeativnyrlylwpsnehfrsaeeidtdglvtsyiltnlkkgiiyavria
aisdggegkksitlyftltggsnvaidqtltefraggdavymsvflligsivmsiiswl
>GALLO_DN1080_c0_g1.p1 ABCB1 [Mytilus coruscus]
mpepellgykptateagqgqllngadwhppggngqlqqngangipdpdidtrpastadpdkvnfkngrvsptdksdkdek
dkdkdkekkepekmvgffevfkfstcvdkllmifgsifalahgaalpamiivfgdmtdlfvesgmfeqflndirsylptl
gytydqvydnplllnnnrtaiqaqlnytidwkwlevqdelldqmktfalyyiaiaggvmvcgyvqvsfwavaaerqahri
rdmflrnvlrqeigwfdthetgelntrlsddinkihegigdkmgsclqwtsgfltgfiigfiygwkltlvilaispllav
tgfvmnklvadmsskeseayakagaiaeevfssirtvvsfggqqkecqrynshlqtakdvgikkgytngfsvglvyvvmf
gayalgfwygaklvreesdtytigkvliiffsvligawsignvapplqslasargaafvvfdiiklvpeidsyseegskp
dkvtgniqfrnvkftyparkevqvlkgvdltvqpgqtvalvgssgcgkstcvqlmtrfydpeggtitldgnnlkdlnvkw
lrehigivsqepilfamsikdnirmgrnnvtddeviaatkmanaynfimdlpekfdtlvgknlkdlnvkwlrergaqlsg
gqkqrvaiaraergaqlsggqkqrvaiaralvrdpkillldeatsaldtesesivqealdkaragrttlviahrlstikn
adiiagfkegviveqgthdqlmaksgvynslvtlqtkkvdveveaeeeelikeytegikdtdkkklhrgmstlsdgksaa
lekqesvtdkkkkkkgkkgeeeekekkpdvgfgriirynapewpfilvgciaaclnggvqpafavifaeligvfaeqdpd
kqekevlmyclillgigvagfigfflqgamfgrsgenltmrirkntframirqdiswyddhknstgalttrlavdasqvq
gaagarlgslvqnianmgtalvifglmiirmeqvl
>GALLO_DN1080_c0_g1.p3 ABCB1 [Mytilus edulis]
myhgydlrstvalierfydveagsvqldrynvkdlnvpwlrsqigivsqepilfdcsirdniaygdnsrtpsmdeiikaa
rnanihefisslpdgydtnvgdkgtqlsggqkqrvaiarallrnprillldeatsaldtesekivqealdkaragrtciv
ialdkarsgrtciviahrlstiqnadkicvikhgtvseegkhndlmakqgiyyklnmaqkrqk
>GALLO_DN1080_c0_g1.p2 ABCB1 [Mytilus coruscus]
mgtaiviafiygwqltlviiaflpaiavggalqmkilngvagqnkealeeagkiategvenirtvasltredrihdiyle
slrgpykaalkkahvagfafsfsqsviffayagafffgaymikeremdfvdvfkvfaflpfiaiggalemkilqgvagqn
kealegagkvanegienirtvasltkedkihqlyienlrppyvaalrkahiaglafsfsqsviffayaaafyfgaymike
remdftgvfkvfsaivfgamalgqasafapdaakaqassevifplldttptidaesdkgekphaetvtstvtfrdckfry
ptrpdvevlqgltltvdpgqtstpvidaesengekphestvtskvtftdckfryptrpdievlqgltltvqpgqtlalvg
tsgcgksttvalierfydveagsvlldkynvkdlnvpwlrsqihscpdrkil
>GALLO_DN10811_c0_g1.p1 pentatricopeptide repeat domain-containing protein 2 [Mytilus galloprovincialis]
mkylvkqllwkninqgthqllwkninqgtrlacrrwlmadvtlgldrfrknvaktcssfkkenvrkdilfkkkkaipede
vdahllnmiyiattdeevkvcaeianrtqynrpripnkptmtdqfnygpllmrmlhnlrkphiavsfmedkdlkemlhhp
ttcliymdllyeaglyekvvefyentfkeiferakskqksaglllydmnhttiavaalyklnsqeslqkvvnllkgklhd
degflsnrtrafaaalalnqnepklaldfidiaetkpsvfnkslkiiilskldrahqaldllvrmtsvgmveqqlyifpd
clealkeavdksedmeliqiyeekvehlqtngkiqkrslfealnenlmnskrgairyrfthvsgnkdmsesrkidvksft
qesemslkyrqmdnvyryqpkpkqkhsktydnllkvlksdkk
>GALLO_DN10812_c0_g1.p4 FAM38 [Mytilus edulis]
mgqlrmeeprstdlvsihviapdaevkktpegpmdgsaedgqprttdlveiqvtsadedvkktpsedsldgkkqdkfeqg
kskvyllleaskskvylllealyyllisrtelicyflmildqivyasllslplpflplpldgl
>GALLO_DN10812_c0_g1.p2 FAM38 [Mytilus edulis]
mriynshyfrhvvvmnqaqhnlasrgaelinqtliesvlkqkeeerqvldnikkkmdaikekqkhvkkdfvvpdehfqti
rsgdyylfeeeseseeevggkkvkdsvtfgqddeedetpnplqlistaihsgtdaaidqaedaedkdkdqqtkdkeqede
deeediirkqaniyrnsfdktgtvlkfiqklltklelf
>GALLO_DN10812_c0_g1.p3 FAM38 [Mytilus edulis]
mvflwgmlsvprpsksfwitaityteaiivvkylfqfgfwpwnkdqtnlepfyppriigieqingyatvdlillsgyatv
dlilllalfihrsilkryglwkdaeeinsdfdkveekisphgspapkredtelvvsgstaqtsgthssieesledpngkk
kkaesemstlclrlar
>GALLO_DN10812_c0_g1.p1 PIEZO1_2 [Mytilus coruscus]
mstfgkivnpfkefynqvtnpdynattdvyasmffcdfinffivvfgytafgpqqsvgtgdvssyiqedkvlilhprrqs
tytlldyagctvyphhyrpcpvseeersrevylpdctcyivtcldvlcftrlycymygcslfyrrevtkrkfsenrpaql
wyfvkcvyfglsayqirssyptrilgnfltksynylnlflykgflaipfllelrvlmdwiwtdipfllelrvhyngnrel
vttmaigswlqmediyanvyqlkcwrdie
>GALLO_DN10813_c0_g1.p1 GTP-binding protein REM 1-like [Biomphalaria glabrata]
niradayiiifsiphrdtfdtavdllselrmdmgidrtvimvgnkldlvrkrkvkteeaqevskmydgkyievsaglnhn
idellvgilgsiryklnpsltdpvlrvdtkkaglsalsmkgpinffgrlf
>GALLO_DN10813_c0_g2.p1 GTP-binding protein GEM [Mizuhopecten yessoensis]
rsfktttkgvvnrgdsvrkrsgrssrdgsneqsrstvtssprptrhvpfevnvekpsdnsaissyfkvvvlgapgvgkts
itqqfmtseyvafensvdqeenlvtvqln
>GALLO_DN10815_c0_g1.p1 Hypothetical predicted protein [Mytilus galloprovincialis]
mgyhnykkrgldtlgnmgfhdfkkrgldtlgnmgfhgykrgldtlgnmgfhgykrgldtlgnmgfhgykrgldtlgnmgf
hgdtlgnmgfhnykrgldtlgnmgfhgykrgldtlgnmgfhdykrgldtlgnmgfhdfkkrgidslggmslygykkrdqs
ndleddiaftdtedsidndrikretdndisksveenakss
>GALLO_DN1081_c0_g1.p1 RBM4 [Mytilus edulis]
mqcwkmvkifvgnlsqstarediqmmfekygkvtecdvlknygfvhmassdeaekaiqeldgasvkgsrmrvekstgkss
rgggggrggggkmsrgrgggrggdrygggggggygdpyrrpppygggggggrdsydrygggsrdrmpisrgydsydrrpp
pmddyrdryggggggygsydarrseydryerppardpyysdrgaaarpppeyynrr
>GALLO_DN10821_c0_g1.p1 neuroblastoma-amplified sequence [Mytilus galloprovincialis]
mvacsrsngtvdvfdivgtqlftisgeaqedmtkpldlsravagllftdlkleapwsaellvvnyhgrlksylvdrdkgf
qtrhhflfnhqypptsfpv
>GALLO_DN10824_c0_g1.p1 large subunit ribosomal protein L11 [Mytilus galloprovincialis]
ikmaargarkvakgakrgvekiihppflktninscqaapapplgpnlgqrgvqiaafckefnektshikegiplptrvfv
kpdrtfdlliksptstyfllmaagiqkgarnpgneiagkitvkhiyeiaevtvkhiyeiaeikskdqgfehvdlknicql
vigaahsigievvkdldpeeygeflaerkliveqqdkeleekkqakllrl
>GALLO_DN10825_c0_g1.p2 Hypothetical predicted protein [Mytilus galloprovincialis]
mdryteeeilamvvrtknneetlfcdqgvytknrnfrlfqsrkfgknnplvisepnlyippkddvlsfehiifndslian
ieyspalrilqfdsesqfsnkfsngtvqaktsgkaedvvegftkspypeiddfirstlttdsvagqtdskagrimyttld
il
>GALLO_DN10825_c0_g1.p1 Hypothetical predicted protein [Mytilus galloprovincialis]
msvttnnfygakgkrkiyhiskildenakklksdkipkefrpridgpsvgwktffrqqeafsyarrkssdlhvfsyeses
lgsetgqrmflvasypvfwhyyrqldeqkkthyelipegsvcklyfdlefpkennrncdgramtdifikyvtswmdeifk
vkcskehvlsldastekkfsrhlifqlkrtafqdnihagnfvkfilqklkeeinklkqnlsdvldfdessiisqsdnsad
eqtvpcenfsdwilrdipmnmin
>GALLO_DN10826_c0_g1.p1 HRAD1 [Mytilus edulis]
malstqqpenddryvllakidnarnvsnilkaihfkesatvfassmgfkvtvedskcvqanafiqealfhefvmkedqit
fkinltvllecltifggtpgestslkmcyagygcplilvleedgvltdcsiktlepdeildfnfcstnvinkiimksecl
keafseldmssdilqflmspdsphfrlstygnagsthsdfpkesdmmesfqctqtqtnrykisllkpsvkalslstrvsi
rtdnrgflslqfmiknedgqvcfvefycapdedvdegpep
>GALLO_DN10827_c0_g1.p1 Hypothetical predicted protein [Mytilus galloprovincialis]
gklyatnsfrgirasinrhlttfpynrslslftdhdfhnsnmvfkvmmrkikmevvkknlpppisgedmtkltrspvlti
ntpkglqnkvwldltlnftyknclk
>GALLO_DN10828_c0_g1.p1 Hypothetical predicted protein [Mytilus galloprovincialis]
mkiavlgatgptglqfvlealkneheifalvrnpeglssvtndklkvrevdilkeddlvetfkntdavvsclgcrpsflg
wspitfyldsikpivnamrtankkrlicmsawgtvstpeepriikyflrpiflsstlksmsemedylkescsdidytvdi
dytvckttway
>GALLO_DN10831_c0_g1.p1 Hypothetical predicted protein [Mytilus galloprovincialis]
ksrystmashakpsgadtsywikfftecgippsestnyaitftdnriqkdmlmdltkeyltemgisilgdviailkhaka
vhsqlarekalqgtknisatprrqtaasrtvnhylgndpdagpmnlpmvpklskelsarlggappveetglrsttvklsk
kleevvpvpkkrrvfpehegkykitmpsgktqktkkllakakktdsvfarlgsetrqatvtqsgllisstaestviwlid
>GALLO_DN10835_c0_g1.p2 Hypothetical predicted protein [Mytilus galloprovincialis]
pesypcgncvpesypcgdcvpesypcgdcvpesypcgdcvpesyscgdcvpesfpcgdcvpesylcgncvpesypcgdcv
pesypcgdcvpesypcgdcipesypyrdcvpwtpilvgivflspilvgivflspilvgivflsp
>GALLO_DN10837_c0_g1.p1 Hypothetical predicted protein [Mytilus galloprovincialis]
mfgvnsietsvfslcgenkaeddcslekimecnqlfvgqnlnslehyptehqlekicsvmdvfhectgpvmecanitkei
pqfdqyrkglktvrdisnfvcgdhfrtgyikfgkecfeseryinaarncqnqyveeapiieaetqqppvntvckrihgmf
dcvgnvirrlcsqdafeffdwtkikyidiiskrvncslsgttqtpavqsdgrsanikssqlnkgstphsvitymwtgcll
llcfai
>GALLO_DN1083_c0_g1.p1 large subunit ribosomal protein L7e [Mytilus galloprovincialis]
mtgkgvqkqaekkkviftraekyvkeyrgkerdqirlqrqakkgnnfyvppesrlafvtrirgingvhpkprkvmqlfrl
rqinngtfmklnkatinmlriaepyitwgypnlksvreliykrgyakvrgqriplvc
>GALLO_DN10841_c0_g1.p1 retinoic acid receptor alpha-A isoform X1 [Crassostrea gigas]
maamsdltqlmniiyllkslvicclttsnskvqcltlrecmrcrvqrpcpiqacpphphphlpsmspspppppriykpcv
vcsdkssgyhygvsscegckgffrrsvqknmqytchkdkncvinkvtrnrcqycrlqkcfatgmskegmeeravrndrnk
kkvkrpeeftqseeltddeqlmlqeildahndtfhkqsetslsrvpviktngvdaekaedkegeekgkiekimlwekvte
lsskgiikivefakripgfatlstsdqitllkaacleimilrlssrydvdkdvlcfndgitldrqqlrnggfgsltdtif
tfasslksmetdsleyaalsavclvsndrsgledpvkiehlqepilealkhyirqrrkesphvfakmimkltdlrsisvk
gaervlhlrlempdelppliiemldrtenvcip
>GALLO_DN10844_c0_g1.p1 Hypothetical predicted protein [Mytilus galloprovincialis]
msyieaksghwigyymqyrdrhvfsinlqfeadsvegsgddeigtfsikgkfdpitgkidfvkryhgahgvnysgfvsrd
gfsmkgkydvsgfgddfhmsvntww
>GALLO_DN10845_c0_g1.p1 Hypothetical predicted protein [Mytilus galloprovincialis]
epnmvplasmavlpkhshlpdipsdsnlsfeamvyvfgiivmglqyinlyktvwwlphshanyalnfylidpylllflcv
lmsrrliwclaqeisgsrssksplfwavwlikvlvcqlivvtlaitgyyvlinhsllyslflccpmltyvfmfgptikpl
yhkmfvwpapvsdrpvprqrhkdidilfhncsmnpdivrqevevlkrdfnqrikqilfnslltayymtfiplcfaqhvqn
scqtcwntlyyeyiilrhmvgwttclyylgqcfpyfhgtfsat
>GALLO_DN10846_c0_g1.p1 vitamin D3 receptor-like isoform X1 [Ostrea edulis]
gvnsceackgffrrylqrkepykcmkegqceitdrrrgncsacrmqkcvmvgmsrdavrqgrytltertktimevreihe
rnmlsagldilaeaasqnraalisespgscnteknnnnhgtdeastavsnidasstgpvtgdtdhsyinssergqcdsfe
nivtsggsn
>GALLO_DN10846_c0_g2.p1 vitamin D3 receptor-like isoform X1 [Ostrea edulis]
tdgkpfigidffgcgqrqkslfdakidlprqcwpqvlsnlvsamtnltplqakskeeiqaileegqhkyelqkqlfgtlq
clsneehqaifeatgididnrnk
>GALLO_DN10848_c0_g1.p1 Hypothetical predicted protein [Mytilus galloprovincialis]
vegsdilewlmtiseypglspeliepvmtmlwyllncsdensvlsgiisqqthfltittrklqqwrvthfsgtdmesveg
tdilewlmtilhniamfednvprvrdvncieamkpyldskdntirllclatladlvneseseilksnsevitflmwtist
aleieerncdgwslvelarivhqvarndnnkrtvvqhgavpllvkisgsgnieeqreavraiwtlsfdeqnrtemietkk
wkvimtlekmskssdqtvkrisnkalwtitdhqkslqtpnggledgkstgsvnrhimisynwghqpmvkqirdnlrnsgi
kvwmdvddmqgstlqamakaveqadivlvcysfkyknsdncraeaeyafqlkkkiiplkmemnykadgwlgfiigaklfy
dfsgky
>GALLO_DN10848_c0_g2.p1 Hypothetical predicted protein [Mytilus galloprovincialis]
ydfsgkypvekktnelireileslnrstkvlvevpehvvksqqepvlqaekpvmsgakptegkttvintvrkwtpsqvek
wldnnslpkkllgrlrgkdvaflrllvqecpstfyqtirdqldlkdvksmsdfrfaledldtdthssssl
>GALLO_DN10848_c1_g1.p2 Hypothetical predicted protein [Mytilus galloprovincialis]
mahavekadivlvcysqnyknsdncraeaeyafqlkkkviplkmekaykadgwlgfiigaklfydfsgkypfekkmteli
nevqsslqtmkgvtvqvpnaevqvqiipqqsaafkfklyhnnqhhqhqqqp
>GALLO_DN10848_c1_g1.p3 Hypothetical predicted protein [Mytilus galloprovincialis]
mvakndnnkrtvytcgavpllvelanqpgnaeeqreavealwslsfdqqiqteiindqecgvidtfvklyksaedkgvrr
icgkalwtmksslkncqhykkigeefsfl
>GALLO_DN10848_c1_g1.p1 Hypothetical predicted protein [Mytilus galloprovincialis]
cktildqtefmnsliqklnelatphlnkelkendtillglymgichniaqkeeltsefrevgiveavkpylnsyqerkql
tslavlanvineeeseilksneglieytikslkqamnnkmrrtgfgwsvretvrtirmvakgnc
>GALLO_DN1084_c0_g1.p1 protein GPR108-like isoform X1 [Crassostrea virginica]
mskfdnnsmeaytiyfrvninrkeeeglynlyfhncpsykaaysvdmnlkitekndatylsageiplaplyfsffvlyla
agclwmsvlkkssddvyklhylmfavvivksfscmfhavniyyigkegtheeawavlyyivyltkgslmiitiilvgagw
afvkhilsdkekklfliiiplqvfdniayiiieeseegqlqyhiwkqlfimidllccgailfpvvwsirhlteasntdgk
aaicllklklfrqfyimvvcyiyftriivylisitvpfqyewldqlfkelatitffvvtgykfrpandnpylqvpqdsde
evemeevvtqsgaydnitrvnqkfeeggttpkqressheyd
>GALLO_DN1084_c0_g1.p2 protein GPR108-like isoform X1 [Crassostrea virginica]
mtmtvfkltvfiafcvsssqcrihelkledderkiiqmstfgflkkgflevsisffrykvpegvainkkdmlygftldks
gssgisaylenaqgkkcllknpagilskennknnslsiiffkidfdkmvvtiqrngsdvknlvivnnltephspskrhvp
hspfsdqfligkrhkrdalassvkkkatkapsttavltkapkplqy
>GALLO_DN10850_c0_g1.p1 zinc finger protein OZF-like [Ostrea edulis]
mvtdevvggtcteehsdssdhkgdkekednsfqdktegeqkmtsvdnddtlyntvslymvenchmesivatnfrynvpvt
dpsleqdqadntgegdqsegvnevdkkfnmasnlknaintqerrgqficaintnerrgqficnvcgmifdrmnlfrlhaa
ycgnidqkvkvhivgrkkkyecpicgklfpdrrgierhgvvhsgikayecvvcgrsytqkghlelhmkkhsdnfferfec
pycfkilekkdrfvihkashmsefpytcnvcnssmrslqdlyqhfkthehhqfyfvenkiglgtpgeqvpedstpielvs
adsthtvppieifdsdklqelsnsqlklreegqylcdenhfifvcqichkqfqtwqimlehvdrhfgmtrqftcetcnta
fgtvenlkkhldehkkdfqnmctvckkffseeetlkehfvihkrfaqkrsfyvkqpnltkkr
>GALLO_DN10852_c0_g1.p1 DDAH [Mytilus coruscus]
msnryecnafeynfailvripdsfqnsarkfdpeaevdmekarkehkdlvetlkkcdvrtieldgteeypecpfvddcvv
aigntalitrpgsktrqgevseirrylqsqmkmtiveirdpdaiveggdvlftgkeifvgigtgrrtnekgaqavvdafp
eynvtpinvpgsrrlksmlsmagwdiiavgsseealltfkqmkslaqykyrilrldsddaanmlyvngrlihrsrdeige
ksysaiqdnldhnglhhevtcqeltksggnlirsvllvlgntlyrkiistlp
>GALLO_DN10853_c0_g1.p1 beta-1,3-galactosyltransferase 1-like [Pecten maximus]
mgtpkvptmhhlqheanplkcqittpdelsdqtespidtkyivslqvqsvmrrhrtspkvilkasitsvlaitigfivly
tfllkyfpptvpyhsshksriklipkfggsskfaamenhyyslkwniseilgntpgnicksgieflilivsapkniqnrq
iiretwcnpvlykhsenawqclfligkvessdlqdslqeefksfrdiisgsytdsyrnlslkvmqgfhwasrycpakfil
ktdddcfvhthnlyniiihhqdanslymghvqsdpkqrrvirdqdsrwhvlkeeyeeetyppyvsgvgyllsadvvkkvv
nisqyikiipnedaymgilaqevnipptisarfqlsssgwsmcnymyllvfhrvdynrqrevfdktlqalheckntqklt
wn
>GALLO_DN10854_c0_g1.p2 K06971 [Mytilus edulis]
mnacagdllryrkqigaedilvftdikkkhsahaitldvniadtakaaefflsdgvivtgsqtgqaadvselidvqkavd
ipvligsgvtndnveqyksahglivgsyfkkdghwnndldndr
>GALLO_DN10854_c0_g1.p1 TUBB [Mytilus edulis]
nnmdcfrkifsannlnvlgmihiqalpgtprnklsvpeildkaltevkiykdnhvdgliienmhdipyahtdkvgpeita
yahtdkvgpevwllyairqygcnmpsdketlhrwscwcpdiswc
>GALLO_DN10856_c0_g2.p2 CYP4V2 [Mytilus edulis]
fvylfkmvaalllvgvativlaviwymqygklrkelnkfpgppavpvfgnalllktdrkefneqlqtfcedyrqkgvfrl
wlyeglplilvykpefceillnsskhidkaseyrflhpwlgtglltstgtkwktrrrmltptfhfkilndfmgvfndqid
vmmnklegkwkngsfnifnditlcaldihfvclgyhm
>GALLO_DN10856_c0_g2.p1 CYP4V2 [Mytilus coruscus]
mgrtinaqndddsdyvkavykiteliltrqrspwywpdflfntigagkehdkllkilhgftgkvitekreefskkqadgl
tmedilknhdddetsyisrekrlafldmllcstvegeslsfldireevdtfmfeghdttaaamsftmhligahpevqakv
hkeldevfgdsnrratmkdlkslkylecvikeglrlfpsvpffgrtttedlviddvtipqgttcilhytsrnnmyisnic
faygs
>GALLO_DN10859_c0_g1.p1 Hypothetical predicted protein [Mytilus galloprovincialis]
asqkmqhhqqlqqvqshqqpstrlspgaftdyndeleklrrevqryrmelsnrdnnfnrvfstqqpltvdpragkigmss
qqviashrsnepllskeksfsyafvqsiddskrpsssrassaasrlpvlsqeqktrltklmrpkplskealys
>GALLO_DN10860_c0_g1.p1 F-box protein 16 [Mytilus galloprovincialis]
msqiaknriksawtplsngetnnkifeerrgllkkwyekwtdeqrkriiedlvhvskikqlqhaqtlvndkvpmkqedft
rvlpkvlsvylfsfldprslcrasrvlnqarksqsmsrlsysmdamnadrpqwarddtsqninvsfdknvskprvkpgll
alenvgignfwfltesdqlwmpkcvrlgwylpftpspyetyetmavygreti
>GALLO_DN10860_c0_g1.p2 F-box protein 16 [Mytilus galloprovincialis]
mrkkksygphsdyininarskvktgqnilnqarksqsmsrlsysmdamnadrpqwarddtsqninvsfdknvskprvkpg
hpspeqkmpkqppsarserdpptarlfpetpwkvpdstdsd
>GALLO_DN10861_c0_g1.p1 recombining binding protein suppressor of hairless [Mytilus galloprovincialis]
mlqndenlyqgqenvcstrrnlnghmaqggyenpvdlssklinvngyiksesvqnggyqrertpimgshreqdpphmgmg
sltppekseydtvamsttsplnsmppqqtlvappspkstpsprnlmypssfqmdhrsqcqdqrltreamrqyakdrgdqi
lvilhakvaqksygnekrffcpppciylfgngwkrkkeqmeaegatetestvcafmgignpdqemvqlnlegknycaakt
lyisdsdkrkhfmlsvkmfygngqdigvfsskrikviskpskkkqslknadlciasgtqvalfnrlrsqtvstrylhven
gnfhasstqwgaftihllddnegeseeftvrdgyihygstvklvcsvtgmalprliirkvdkqtaildaddpvsqlhkca
fymkdsermylclsqeriiqfqatpcpkelnkemindgaswtiistskaeytfnegmgpikspvtpvpvvsslrlngggd
vamlelhgenfipnmkvwfgdveaetmfrcdenmccvvpdisafragwrwvrqplgvpvslvrsdgiiystgltftytpe
pgprqhcrdidrvlhgnssspdstssanfsnqv
>GALLO_DN10862_c0_g1.p1 Hypothetical predicted protein [Mytilus galloprovincialis]
makwdtplrigfslisyltvsvlcqsvaktcyytvldpgnpnpnqgskscyngccypnsidpccnkiepneslsagaigg
iiigvliaiiivgavififlrksrmkekeavnhyitpqnpvvsyiapsemsdttdykrdnrgyatsfstqarsrdnsvsy
lppiakhdddsdletasnkvsyksepistksepykqrsqnykskgyaesvssfdkqsvtsdftsvsrnersvdgprdhss
ddgprdhrsgdrprdhrsgdgprgrlprersphnqntrdrrprdqsprqsnsrshhrprvnssssmdskenrprhghskp
htrnnansessmnsrdhsksisesvvsdqgsigttv
>GALLO_DN10863_c0_g1.p1 ubiquitin carboxyl-terminal hydrolase 2-like [Crassostrea virginica]
mivvtnqqlliqnyhdcghksttfdpfwdlsvpipkgrsdvtlqscinlfmkeeeldhderptcskckrksacsksfavq
rfpqilvihfkrfsqgrysqkvstrvefpdsldvteyssekgntkiiynfyavsnhsgsvhsghytasckhpysgdwfhf
ndnrvsstsahstvsseaylvfyelssrssrl
>GALLO_DN10863_c0_g1.p2 ubiquitin carboxyl-terminal hydrolase 2-like [Crassostrea virginica]
lqclsntkplleyclkedylldkntstsslkgqlitayaklmegiwkdkdssvspnsfktqiqrfaprfmgyaqqdaqef
lrylleglhedvnrvtkkpkpvtikdedfpqdkdkgqeywrvyltydnshivdifvgqlrstlnyhdcghksttfdpels
>GALLO_DN10863_c0_g2.p1 ubiquitin carboxyl-terminal hydrolase 2-like [Crassostrea virginica]
mpgetrssrartgsyglssttrgasldrrktthglstsitstgsrslyprplppgpgpldasgrrltefktktrtsptsn
sirngplkpdykstysstysdsyhgtslkakspqnehygvsattssslrkrsssisslsdatrdmklnggrednyitprs
rdiadrtlsrasrkdcndidnhdslwstasrktsviengtssksdigrppsgrrrdsnqdtlqessssnslsslnskyys
sgkcglrnlgntcfmnsvlq
>GALLO_DN10865_c0_g1.p1 myosin XV [Mytilus galloprovincialis]
mndqtlsakkekamadyivqmglqneairdeiysqianqiwnnqkvtalergwtlmaaclsafpcsdkifkyllkfvsdi
gyngykiicqhkalqcamieaqlcrvyppcllewrailcrvyppcllewraiqqqsnmalpvrfadgrkmigpveswtta
elftshllntrglkensfgwtlqlqedvdyyelmgyeyvldllsemeippgfpvcksynlvssdrtkepsqstrrayrdt
phntdaprymvlpsrlpdpfkvvskrleertfsprgketkdtdgiefsmtsvlnqrptdialdglsesklnlryikrkap
nppspngvtngftngdispiiegkeldlshtklnnrytngvipnggtkqmedalspssklnarymktgvikgsrkpgvqd
kitkkqqqidrslelqtassdishatgqsdwshwvedvfnsaldehvdslsdarsvenrlkgggkgipgpgmqqtqaqpp
sslplfvngnvgvagipiqsspgghtpqlpqdmsgmlqmqqqlaaqqlaqqqaqqqallqayisqmaqaqaqaqaqaqaq
aqaqmqaryqqqqqqqllqsaqqqllqqqmmgqgpqnivspgssmssvgvspftrpqmnggpppvsvsgitvsnvengsg
qpkkvykiksqfegrtehksfgqqnhvpeeqkvhidtqlneshsrmpishappppmqfqdqdlispr
>GALLO_DN10867_c0_g1.p1 Hypothetical predicted protein [Mytilus galloprovincialis]
mkrtiknencrverelfeiakkcyttcvdlerkqmtdikkhawdiacclhqqpdqlveaaqttlyfkmeedkkaatqvpn
qkanvtnyskmskvednkkaatqvsnqkanvedmmkllaiqkcmeeliqivherrkydkklldyvvqktvkqfehyrksg
spnqvtv
>GALLO_DN10867_c0_g2.p1 Hypothetical predicted protein [Mytilus galloprovincialis]
yntdfqklldeflteqektcaenrdikieneklrknnhqlqqtirsseqntiskpsdgklvsecldqqtkletqvkgllk
qqeivneeinkhkreiqilssekesalsrlskiagiqltkgnseiadlsdanrptklgekwsslytdewseaydeitmkk
tiknenyrvekelcgivkkcyctcveqerkqmteikkhtwdiacclhqqpdqlveaaqtthffkmakgeedkkaatqvpy
qkanttyfspntkveedkktvtqvpnqkanmaatqvpnqkanaenmlkilaiqkcmeellnivherrkydkklleyvmqk
n
>GALLO_DN10867_c0_g3.p1 Hypothetical predicted protein [Mytilus galloprovincialis]
mgndwsmsrehrdpmmesvrakwysdndtrivvdnfvaeqkklkvdigqlkenekkvqeanrsihatfneclaeqerlkk
elsalkhdnmvlgkqldakqqknqeltkdnnilsnekenalsrlskiagiqltkgnsditdlsdanrptklaekwsslyt
dewsdaf
>GALLO_DN10868_c0_g1.p1 bromodomain-containing protein DDB_G0280777-like [Mizuhopecten yessoensis]
mttsllehglnglnakqilrllfrkfrdlcnlrcisiiglaflivqflllilyghtrcegeicvtesrntssfysiffwn
wrkkgpllplcptippglygyikpstevltwaeleskflnlhyggrykppnctsrhrvaiivpfrdreihlkiflnnlhp
ilqrqqieygiyvvdldlkvqfnralllnvgvleslrlhdyqcfifhdvdllpendnnlytcpdnprhmsvavnrlkykl
pydkifggvaaiskedflkvngysnryfgwggedddmfnrinamnltitryhpgiaryimlphakqeenlarfdilksgk
vtfmrdgintlkydrlildfrrlltyimvtvnqteiasgrgirydidtnqg
>GALLO_DN10869_c0_g1.p1 E3 ubiquitin-protein ligase RNF8 [Mytilus galloprovincialis]
msqqlsqtkeqettyipclhrigdnikkhklislekktevtvgrapdvtvcllsnmisrchaifkcndegqwtvrdnksl
ngvfvnkkklepmclqklvdgdtvqfgvtknseeppeflyrfhtnlkikrarpksldevdcatpkrqkpmpvpgqgpsnq
knpewspyqeykdklkqqeeemarkmkeyeqklsemnsvlkdkeetqaamkneleeekkrreenmkemeetmkkkqeeme
delrrkeeaeqqmkeelenrllekeatlleqlqaqkeglieekekveqslrvamekaleeknktleeelikqkekletvi
lkketeqkmleaqlnevkeekdkqteavlhakqdiltnfadlmetelqcsicnelfvqatslncshsfcalciqqwmkik
kecavcrapvtttmraisldnyidtiielfsfilmvshlsdelkerrkqlvesrkgeqqkfnednkpkpqvtaargrgqg
grrgrgarggrgggannpivvpaanpltnaaghrpiiveddleidsveitigdddveessnpyadsdedsmensnsdnsd
nsddsdseyvrgdedayyggygtcyrcgsrghwangcpfr
>GALLO_DN10870_c0_g1.p1 RNA-directed DNA polymerase from transposon BS [Mizuhopecten yessoensis]
tqeesdliesvqqaaarivtglrkgtprwklykelgwdslqnrrqknkllflhktisgdipnyiaadilsytntndqygl
rkkrefktpqcrttaykns
>GALLO_DN10871_c0_g1.p1 LMF1 [Mytilus edulis]
nhfvelivpfllflprrlcmvggaiqilfqvvliisgnlsflnwltivpslacfddascswlfsnsrngvkwkvrevene
ikhskqpprlgcymrrvfnlslagliaylsipvvqnllsqrqamntsfdplrlvntygafgsvtkertevifegtygdph
gstakweeyefkckpgnvtrapclispyhyrldwlmwfaafqnyqrnpwlihlgvkllandedatsliqnnpfegksppr
firaehyryrytkiyskeakagkwwkrtkvgsylppisldsvkdfmkqmdytmprirkmrkh
>GALLO_DN10871_c0_g2.p1 LMF1 [Mytilus edulis]
irqrftkqrmttsenevketkkntndsdnrkimtkdsfgygsywltrivmlryigfiyfvaflvalhqnkelignkgllp
annflnkvknstgginldtytwipslvwmidfdtdldwfldivayvglvlssivilngganwlimvtlwilyhsivnigs
twygfgwesqlletgflaiflcpiwnvasvpkhtptswivlmayrwlifrimigavkv
>GALLO_DN10873_c0_g1.p1 Hypothetical predicted protein [Mytilus galloprovincialis]
msgqldptensfvknivesakrtakapvvkkdpvsndnlislcsmfqgsndltvvrdlamillsysaflrfselsnlkcn
diifkdsylvvkikksktdqyrandiifkdsylivkikk
>GALLO_DN10874_c0_g1.p1 MGAM [Mytilus edulis]
kptldglrqavggnkrgmvisrstypssgkytghwlgdnnsewpdlhysiigimefnlfgipyigadicgffgdsnaelc
qrwmqlgafytfsrnhntintkpqdpayfgkavaassrkvleiryyllpylyhlffeahsqggtvirsivhnfpsdkltw
didtqfmwgtslmfapvlrpkqvyvevyfpes
>GALLO_DN10874_c0_g2.p1 MGAM [Mytilus edulis]
vkmkhvifapkhiipifirggsiihtqtpanttvfsrkqgmgllvalnengtaagkqywddgesinayengeyftsdaav
tnkvlsfnvrhngtsaidel
>GALLO_DN10876_c0_g1.p2 rhamnogalacturonan II specific xylosyltransferase [Mytilus galloprovincialis]
mrqlkssvlillvvavalflmaytllfddksyrnsvqnvvnfdnvegnspfksdknsinkptfnssmpfgqeiadvldva
rqmnvarqmnarhmnvkppnlywlp
>GALLO_DN10876_c0_g1.p1 rhamnogalacturonan II specific xylosyltransferase [Mytilus galloprovincialis]
mgihkqvliistdldtkdtikrqwpdinvvaisgmplngdqsyshagyvrltnfrahvllelllinqevflfevdalwik
npvpvlsgtknadilanpvserpgltaigflylfptnptiltwkelnrrlyeldkrikslpagklisegdndqiyvsgii
nkrlgglkkkelpladypdgkwyvmseakrkasrpyvinnnwvignkikilrakewghwflsddgncnianiqritedfw
hpleki
>GALLO_DN10878_c0_g1.p1 Hypothetical predicted protein [Mytilus galloprovincialis]
mqnlpasflcrifngkdpeqkcdhiwketpvgwpsdcrfynpynggkrcaenedtrlvrelitlcennsiaipkpykdmi
kawladdqallskliarqtaeigvknalrklqeggllrdsqvakqlkelglfvqsttsikitksqkrk
>GALLO_DN1087_c0_g1.p1 CLK4-associating serine/arginine rich protein-like isoform X1 [Haliotis rufescens]
mwqearkqekkirglmvdykkraerrrefyekikldpaqfvraygrpckinldpavayaaespqsmmpwqgqednmidrf
dvrahldympqtkivapptlskreeeeersinyeryriivenecaglteeqalyqiyvdeqfgnvdkskdeekkklegkk
aaiafvyedstpvlkddddsessdtdvedvdlditldvetlnneqkrllnecaqqygmkdedfvsmlqrdkeeadamkla
rileeekaqfagrksrrerraykekrlagrklsppsyaardspkyepyqrsssssksrsrsperkdkmlfitsfggdsde
ertvhgpslpntdkidkwsvfivvflgtigeqlhknshhsvnchfyvntfvpihkrcienglyglseq
>GALLO_DN1087_c0_g1.p2 CLK4-associating serine/arginine rich protein-like [Biomphalaria glabrata]
mqaalnrsfkadkkaevertikseqerldreeelriralemrrrerekrhrdrgdsssddsrsrsrspdsvsspagsgpk
rrkrsqsrsrsrertsrftdhr
>GALLO_DN10880_c0_g1.p1 Hypothetical predicted protein [Mytilus galloprovincialis]
mtaatdvrgswfssgyyghyrsksrndfvceyrqiakpvppkrflnrarqptakhvfshhdnresfldsalyfeqglgrk
rvpnetynfkqdfitwmpereftersrplcstyrvdfkvsggksnq
>GALLO_DN10880_c0_g2.p1 Hypothetical predicted protein [Mytilus galloprovincialis]
ggksnqipvpipipvpqiiikrpktsfdgvptstyryahseggpnkptidasnnesvklsllnrknrcmsakpiryretv
asclnwvssprapvksatqtdgfmphppaptsegerqvtfhqeptqtapvre
>GALLO_DN10883_c0_g1.p1 Glutathione S-transferase Mu 1,Glutathione S-transferase Mu 5,Glutathione S-transferase Mu 2,Glutathione S-transferase [Mytilus coruscus]
mddthqlgsnvnvysslsqddhndgtdiqntnisrasseskkvsfkeeqqprqvlqglqnpqnassqsphirttssfnni
qssshgkpnkdqqilnsniaahsnvntrmsdnpvivsssrnrshspnddqnmdqqlltqpestgpynspnrksidtetda
kpmtphpsqtes
>GALLO_DN10884_c0_g1.p1 SIR2L3 [Mytilus edulis]
mrlvssmmaaiekvgrppsaqalkglkaqsrgvhanstpvyktqsetsilpkppnvlerginrarrlstsagmkpvktld
dvsdlltsevvknvvvvagagistpsgipdfrtpgtglydnlaqyripypeaifdidyfhhnpkpfftlakelypsgkyr
pnyihyflrmlydkgkllrmytqnidglerlaglppeklveahgtfswatcticgsrkegsevkesifkdrlpkcgkrgc
pgivkpdivffgedlpqrfylylrdmlqtdlvivmgtslevqpfagdlvivmgtslevqpfagiidtvkygvprvlfnwn
avgpfkngcai
>GALLO_DN10884_c0_g1.p2 NAD-dependent protein deacetylase sirtuin-1-like isoform X2 [Crassostrea virginica]
mvvlfnwnavgpfkngkrsqdvvasgdligsvqkfagitgwkseidqliiqnegsllicspeyakraanrpkqkastqpi
tnafwrrrmesssdessdsetesssesssdedkryksesfrrrgvrstgsmknnmgtatikngpnrllndikkngpnnng
qkrdfstrvpntrspapakldkylsgrnsamttrppngktgsgkitqtlvveklhkpnqclllrk
>GALLO_DN1088_c0_g1.p1 TRM11 [Mytilus edulis]
mrvsiakmsapinktclsnstkinkyllqfanehvdfrhaeikaiselfgftakplaedkyssspgspylmvelnsekea
rnlmsrtvlikslyevwghgatykevsqqvetipaei
>GALLO_DN1088_c0_g1.p2 TRM11 [Mytilus coruscus]
mwrrqpmydaiitdppygiregakrigtekddclvtddvknghipqrveyqmadifkdllnfaarflnmngrvvfwfpvs
resyteenlpthpclrlds
>GALLO_DN10890_c0_g1.p1 Hypothetical predicted protein [Mytilus galloprovincialis]
mshksqevlglggllcplgpdkveafrppylhqksgsagsgrasvspgtrqgrgfqaslppmsrtpsnpdlggpeskpgt
pmsekemlewyqvqlyqkfgpekadyflhpkieqkttkpihpklhkhgdvvnpltgragaeklldilrkesmirlykeda
kipreykdaynalvrfhlgkynvnlrrifaadnedvseiarlsdqsvmrrvrnqrhktelmyrasvnnqdrtnilnienp
vnqldaeigegvakylpswlddssdfseeeykrwvrgqenertftsepiaeedtedlkdnfkenikpeeqysglddelvm
lmsrkrhrkprenlkfltekdtrykggfsekfkedrdiprafneakapenkshsvmgmraasdehpscksapipdkhrky
ytnyvsdwqplsmhalvvv
>GALLO_DN10894_c0_g1.p1 membrane magnesium transporter 1-like [Biomphalaria glabrata]
mnfskicvilgllamahaaysaaqhrtylrlteqeftslpldiilqcfvgliltcygvvhisgifkeiranadldnkswd
mlssrqsmysfnhrgvalyrdrg
>GALLO_DN1089_c0_g1.p2 serine/threonine-protein phosphatase 2A regulatory subunit A [Mytilus galloprovincialis]
magvdstddslypiavlidelrnedvqirlvsikklstialalgvektrselipfltdtiydedevllalaeqlgqltpl
vggpeyvhcllppleslatveetvvrdkaveslrtiaalhspadlenhfvplvkrlsggdwftsrtsacglfsvcyprvs
nsvkaelrqhfrnlcgddtpmarraaagklgefakaveldilksdliplftalaqdeqdsvrllaveacvsiasllqaed
teqfvmptlrqaaedkhs
>GALLO_DN1089_c0_g1.p1 serine/threonine-protein phosphatase 2A regulatory subunit A [Mytilus galloprovincialis]
mtnilpcvkdlvsdanqhvksalasvimglspilgkdntiehllplfltqlkdecpevrlniisnldcvnevigikqlsq
sllpaivelaedtkwrvrlaiieympllagqlgveffdeklnslcmtwlvdhvfairdaatlnlkklvekfgvdwaqqtv
ipkvlqmshdqnylhrmtclfcinllaeavgpemtiklmlptilgmagdnvanvrfnvaktlqrlgpifeqslvqqqvkp
aldklkadadidvqyyavealdvhcka
>GALLO_DN10906_c1_g1.p1 NADPH2:quinone reductase [Mytilus galloprovincialis]
gdmfldcvksrifyalhctgncfnitskmqrlarltqviisearrtmftaavcteickplefqqkkdhglspfddevlls
vkycginfadilvcqgkyqssipvpftpgtevtgivqevgknvktlkkgdkvvslimsggfsthciapevftwklpssvd
lragaglvvnygtaylaltrkanlqqgesvlvtaaaggtglaaveiaskvfkskhviaacggpek
>GALLO_DN10908_c0_g2.p1 doublecortin-like kinase 3 [Mytilus galloprovincialis]
mtatmsrnrvynllsmsqahkdvtderyrdlrrprkvrffvngdryfkgkklyitphryfnfndllndltgklpnnlnlp
ygvrqiftpsggrritdiedlsdgssyvcagfegyktirygkaelepwslgdngkktrphqhdleteqagyaqgfrhrag
mfgsngfhpgryfhgqqptknrwggtfghatknsylsnttehvplkpkvvtivrngprprnnvkillnrrsvqsydqlms
diaeafgpkyktnrlkklfnvkgkevhgisdffrdddvfigvgndsltegdiqdiieelypdspyarnllrdlekqrkkr
qaalkdseadkrdsgfgegsdgsnrdqegdyiiykgrpqekgrrrhdypkedelamrldkdrmkaaqedrdrtkrqqkkm
ieserralenekrkqnqvpttankpedpfkrmkeqkekereeirkrrederqarikeeeakerekrekaehaarerqaaa
ekaelekgdkekaehekpekqkekadnksdkedndkdlhkkrkskskivrktklerqvssdehvlsryelgrtlgdgnfa
ivrqaklknsnseyamkvidkhklkgkehmveneieimkdchqpnivklyeeyethdkiylvmelvkggdlfdaitqsvk
fgevdsahmvkdlcnalfylhsrsivhrdlkpenllvhrnkdgtisikladfglamevkediytvcgtptyvapeilsei
gyglevdmwavgvisyillcgfppfrspdrnqtelfefikageyeflspywdnisssakdmiehllvvdrkrrfnaidtl
shpwiitsgdtshpqdnakieemrrnarkdlelqarlaldsyqkqkekrlaalsaa
>GALLO_DN10909_c0_g1.p1 E3 ubiquitin-protein ligase CHIP-like [Biomphalaria glabrata]
raldldrslvkghffmgqalvelglydeaiaslmrandlakeqklnfgddiagalrmakkrrwnaieekrikeeielqsy
innliiedkkrkleklreetsdqesftevqnaleedndtrikdvnelfsqldhrrktrdvpdylcgkisfelmrepvitp
sgitydkkdivehlqrvghfdpvtrtdltqdqlipnlamkevidtfleenpwaedy
>GALLO_DN1090_c0_g1.p1 mRNA export factor-like isoform X1 [Mizuhopecten yessoensis]
mfgstsafsttastntnamkdvevqsppddsvscikfsptstgtssfliagswdnnvrcwevtqqgqtipkangatngmq
diyavstdtyrsclqqthtgpvldcdwsedgtkvftasvdktvkmwdlnsnqavqvaqhdapiktvhwikapnyscimtg
gwdkllkfwdtrsptpmdtiqlpercycadvrypmavvgtagreliiyqlenrpqefsriesplkfqhrcisifldkkin
sptgfalgsiegrvaihyvnptnpkdnflcqpnqskg
>GALLO_DN10912_c0_g1.p2 SWI/SNF-related matrix-associated actin-dependent regulator of chromatin subfamily A containing DEAD/H box 1A isoform X1 [Crassostrea gigas]
mlkgggasilmqlrkianhplllrnhfsddklrkmskiiakepshidrgalpqliyedlqvmhdfeimnlidhyksylgq
fqldqsvigasgkfiklkqllhdqkekgekvlifsqftmlmdimekflkqekykylrldgqtpvterqdlidkfsnddsl
fifmlstraggmginltaastvilhdidfnpyndkqaedrchrvgqtrevsiirliskdtveeamlrcaqeklklekdit
tdegsesgsskdvasllrqaladssv
>GALLO_DN10912_c0_g1.p3 SWI/SNF-related matrix-associated actin-dependent regulator of chromatin subfamily A containing DEAD/H box 1A isoform X1 [Crassostrea gigas]
mtngngcqstksaskrkqkldvrnelnessddeeldggqtdkvrqikdmfpqastkdavavlriklwntedavdifmsgr
vqetlnppmkkkrvirfnssdseqsapprkkcrrvessdsedmdsqstvsysqtadsqatveynidsqqqtvkllcsit
>GALLO_DN10912_c0_g1.p1 SWI/SNF-related matrix-associated actin-dependent regulator of chromatin subfamily A containing DEAD/H box 1A isoform X1 [Crassostrea gigas]
mpgvskrkaeiieglrkaeiieglkpfktwdklvksftttkglsydvihgcneiirvrnvviklmekcekisknmesivs
yltnkqeiedsltnkqeledsdnddiqikkqpgnlnpsyqlkpfqmvglnwlrimhtqhlngilademglgktiqtiafl
ahlleegergphviivpsstidnwlrelhtwcpdlkpliyygsmddrrsvrqsllydnydnynviittyvpsstidnwlr
aiwllamlkidlclrsnmatgnvedrslfkklgfhyaifdeghmlknmssmryqnlmkinaerrllltgtplqnnllelm
sllsfvmpeifsgktehlkkifsmiharnilwedrtsekdifydy
>GALLO_DN10914_c0_g1.p1 RAC-gamma serine/threonine-protein kinase-like isoform X1 [Crassostrea virginica]
mnpsgssipvvkegylmkrgehiknwrkryfilrkdgsflgfrakpeqgfndplndftvrdcqlmrqerpkantfiirgl
qwttvvermfcvesqeereewiaainsisdelknsdegaegpslfdkskkkvslddfeflkvlgkgtfgkvilckekvtg
hllaikilkkqviiqkdevahtltenrvlqttkhpfltqlkysfqttdrlcfvmeyvnggelffhlsrervfseertkfy
gaeiisalgylhennivyrdlklenllldkdghikiadfglckeemfygastktfcgtpeylapevledndygravdwwg
tgvvmyemmcgrlpfynrdhdvlfelillqsvrfprtlsedaksllegflkknpherlggseqdvkeiiahpffktvnwq
dliekkvqppfkplvtsetdtryfddvftgesvsltppdqpkhvlesideempdalpyfekfsyhgskaslaashasscm
sfetswtt
>GALLO_DN10917_c0_g1.p1 FK506-binding protein 5 isoform X1 [Crassostrea gigas]
maqerstltknrkieksfedlltglsdendddiddlvdfdnlpemcsdatliaitksnkpytnaasmddslrmsefdapp
lptyrfhrfhvvkskrlrcfqyl
>GALLO_DN10918_c0_g1.p2 putative neural-cadherin 2 [Crassostrea virginica]
maslhsirlryaahgspwyppskidgivtqyktefetesggnvamvnideclkeicdsggcsnvlyvdehapvmintkgk
sfvgigtkivaecqclaknfskplsctagycfnggtcfkddfgdlscschsefngkrcqqthhsfnsgytvyqplaqced
sttsiefvtkekngllfyngpvdkispdhpkdfislelrdgypvlyinhgtgtlklqldgkgkdgitrmkglddgtwrri
dlirngqhvtmivdhcasatsgstpsqdrksceisgktlgrnkylnvntvlqmggrysvpafptgitnhrfngcirnfyh
ngelydlhtsknhpgenhqngcqredaicgrasinsvskcgqhgtcemvnwydndvqcvcnpgyrpadknsircqlattv
rdfntsafmvwdlkdqfltsrhpqklslqlrfrtrdfdggvllhlpstgnefitleivnnhvqgrynlgshdssvsnvia
lseavanngqwhtvtltrsgqwiqlkmdsgegrffnetfdntyngksfmlsrdrivsgsrvvwdpnarfearglsdtcvt
dirvdnkwfpmkmeestespaavmtissnvrmgcyrpdcngvvcqagkpirkecyplwgtyecrcpnhstpissvacdki
lyckaknpcysggkcielpfpktfrckcppgwtgelcnqqaiaevaqggvttellviifvsifavslialiafllitrld
svpinnsv
>GALLO_DN10918_c0_g1.p1 putative neural-cadherin 2 [Crassostrea virginica]
mttnpmiqhspissddnkpndptfsiepktgrifllksldrdlpkgraeyqfnvlvvdepnsaqsligyayvkvkpidin
dnrpefttnltgyvpensakgknvmtvrandvdygrngtvhymigdnrpvdpetsmslflidretglitsntnkldretl
dryylpivaydngvnpqsstatvtvvvtdenderpkflqkiyrvdlsesqlsgpvvsvvatdddvddnakltysivtqnd
lnffsiitlpsndgvitvynpvdyenrsqrffnltvkardanpnhfdiahveitvtdandekpeflkkvevitkdenipe
nsllhtfsahdkdsppnneftfsiadhadrfyveqhgdycmvkiqngldgqtldretsdqytvkvlaidkgipaqtgtat
lyikvtdlndeaptfakqyrpivmededpshepvitfsamdrdtkkygppfkfelppcknptcneninrmfslefdptgd
ggngtgkvmalgkffreeqkfyylpiimkdmggnnrlsmtgtstltieigdknnnqhydgfkeifvynykglfgdieigr
anaedlddwdhkdklyvfkgpkamaqffsvneetgmitmkkgvpggvfdfkvtvydhvvfnkknatasikvtvkeisdna
vyssgsirltgitaeqfmekpsymdsagktqhsesnyekfqkklaeklgvpvenvdifsvmdnktmqyldiryaahgspw
yppskidgivtqyktkirspwfsmvpsq
>GALLO_DN10918_c0_g1.p4 putative neural-cadherin 2 [Crassostrea virginica]
mrvtinvrdmnnevpqfegldpklanlfainvrdmnnevpqfegldpklanlfrgsvpenepsgvsvftvkavdadadlp
nnlvyyslvadknnaylkfridqqtglittnttfdreeenvyfitvmakdginsdipyheppnspnsaqaqvqviigdkn
dnsgyywrqe
>GALLO_DN1091_c0_g1.p2 nuclear pore complex protein Nup88 [Mytilus galloprovincialis]
gvdswrtclnnqkfvknlaennskdskqklrnlakslfvvydsdlyvwdsyachivyfnlkqllledkekqerfqtllct
daprfdveclvfnrtgnylavwgqtgitvielprrwgkyndyeggkqcvqckslnvaehyfaghngvrlltvlwhpgset
dshiafltsdntlsiyniqepntpvqviklsnapqdinqsptkvsfpavlgtdqgfisccawrvccfl
>GALLO_DN1091_c0_g1.p1 nuclear pore complex protein Nup88 [Mytilus galloprovincialis]
medmtlqseasfaessitnstkydspseasifvfesvelelslatgrvdpyepveedftcpikiikdalapdryhclhaa
gvhtvalpwieeyyqqyflseedadvpenlectvehlvctkplpssppapviglavvkewqkgsalltltsdiefislpl
rsrmvtyttsslqtptgtirsplrklprepfdqyiakvlqknftnpllksgkktemtqqecyqllgrttqvfreepvvgs
yntsv
>GALLO_DN10923_c0_g1.p1 mitochondrial uncoupling protein 4-like [Biomphalaria glabrata]
mtggdrqsalvyadsflfkytlsalaavvaetvtypldltktrlmiqgeknlkgnsitvkkrgmvstvigivreegatki
fqgltpalyrhivytgcrmsiyeiirekvlkknpdgsfpiwksslggltagalgqfiasptdlvkvqmqmegrrrlegkp
prvkntaqafrkivteegvrglyrgvvpnvqraalvnmgdlatydtvkqrllrntslkdnwvthtissacsglvaatlgt
padvvktrimnqts
>GALLO_DN10925_c0_g1.p1 Hypothetical predicted protein [Mytilus galloprovincialis]
wnnsvstdntntwnnsinedksttldevnanitnkipqnftnadkiencktkssplslnldkslpydnisndvsndqhtd
ltesktsdtisgnstgdsglfdvspvpisedtksdnseistdqetfqntpddipsee
>GALLO_DN10926_c0_g1.p1 PRMT3 [Mytilus edulis]
mlkdkvrtesyrdfmyknkdlfkdkvvldvgcgtgilsmfavsagakqviavdqsdivyqamdivrennlqdkitilkgr
iedvklpveevdiiisewmgyfllfesmldsvlyardkylkidgsvypdkcniqlvaiddkdvhdkhiafwenvygfkms
cmqadvvf
>GALLO_DN10926_c0_g1.p2 PRMT3 [Mytilus edulis]
tklwqisqkmkvslktmkvnsinktmadfadcegqfedyegqlidyeedkdideiedddddvwdgdgeespeenqclfcd
qifpsvdevfthckkehffniidigrkwkldciqyikminyirskkptsleitqlkgekiketnis
>GALLO_DN10929_c0_g1.p1 Hypothetical predicted protein [Mytilus galloprovincialis]
mifyqfvclilsifatlassigsesgsllsacskfdfeekvleklvrlehkmevytekmnlweeyfsssienkmkvyadh
kmkvyaetekmklweesisssldkvveqkkkmklweesisssldkvveqkkktetfvesmreahlqdqkrfnesfletii
frtkrglkslslkq
>GALLO_DN1092_c0_g1.p1 Hypothetical predicted protein [Mytilus galloprovincialis]
mytklgeemyttdksefdgfqkqkrmarkrnwqqnskrsdeyskdnptssannfrvnhpfkeqqnraihpfkeqqtvamd
tasdeniynkiksrnklnnhktdkpfaegstskqdfssltftgqsakvrgygypsegvnetginnlsksthrnkqfikid
vifltpg
>GALLO_DN1092_c0_g1.p2 Hypothetical predicted protein [Mytilus galloprovincialis]
mivmmirayilllipsksfrnlslhkkksltlqiaknifiiklrghlkglsqtnflpsrkksyflpkaskreelfshkvm
ngvklsqdnvtnfssnvlypintntnatgsimkkggnsankqnfplsnnaddteivmnsmekqrssqq
>GALLO_DN1092_c0_g1.p3 MRN complex-interacting protein-like isoform X2 [Mercenaria mercenaria]
mpqefnvlqcykcqtfqvhqvkkstkwncklcgekqsikkvfgrgsgydcrqhvqklnllraeqgnrdtvenqcgsstdv
nqsrcsfqqydndindddeaernendaerneklpqtecyhk
>GALLO_DN10930_c0_g1.p1 alanine aminotransferase 2-like [Patella vulgata]
msdtntnstvtetshvpvvlienvnpnvrnmeyavrgpivaraaeidaeiksgvkkpfakvlpanigdchatgqtpitfi
rqvialcaypelltspefpadakdrakrilagcrggsigsytaspgvevirqdiaayiekrdavpsksedivlctgasdg
iktilsmlmtgktgneragimipvpqyplysatlteynaqpiryfmneennwsldiselrraieeakskclpraicvinp
gnptgqvltrqniedvikfahderlmilsdevyqhnvyakgseffsfkkvlmemgapynrhelasfmsaskgfmgecgfr
ggyfevvnfhpsvkacllktisvklcppvagqavidcvvnppvlgdpsydlfmkekthvlsqlkekatlvtelfnsiegi
kcntvqgamysfpqiflppkaieaakaksqtpdsfycfslleetglcvvpgsgfgqkegtyhfrmtilppleeirsvlqt
fkefhlkflsqyk
>GALLO_DN10934_c0_g1.p1 Hypothetical predicted protein [Mytilus galloprovincialis]
mynsaaekgenyseeskyvakilsnmsnassvssyvvpsvsygvtsastptslltpstlsnleqtfielqsvpvnsgqnp
ltqsgflppvvdlhdrsndgydygdssdsdwtpskksrvsesgdshvttsymmssgpgrkggrrrndenlsaeeeerrri
rrernklaaakcrqrrvdhtnrlvnetdglekerdnleieiqslqqekdqlefilqahtpvckvekqdkqeysprtlkik
seplegscvnacastrpstlsfksekamgipittpsngfyftldnmvdhtgltpitngpntcsteasrttsdssaenvns
ptlisl
>GALLO_DN10936_c0_g1.p1 Hypothetical predicted protein [Mytilus galloprovincialis]
marqrpslksyisvndedeyrekicdassengqdnngaeetvmndddveetgmndddvfdpitesnetrndakktkrtcm
lpsklkicviaavivvvlsiviyviksrekdnvhsvsaaqkghqylnihkesvclyhekaesytresnplkdrckpgspf
vsklcpsdashhecsdcngkllpnfcfcdigqqcnnqdaprkqrcswckeycpcmqngtcicdrtgeglhckcpkgydgt
ycenipyrictidhettelehckksrnetcfiniqdiklkciiskkvdesiencsfnnteimksvflstkeqivs
>GALLO_DN10939_c0_g1.p1 3-oxo-5-alpha-steroid 4-dehydrogenase 3 [Mytilus galloprovincialis]
mlflsacwliamlaiifgyilvlsksiliptlylfgkgrgltgyglhqdehsfylvpkrwfshfyfcgivcnslvmlati
htylysgtwplaikyimdmlghsesgqisplsvllavtmieiqvirrflecvyvssysrstmslviyivglmfyafvgis
vlcqapetkikldtlpvqwfdtlavaifiwasykqnrinkifaklrqdksghvedrahhiphgdlfrlvscphylleiii
ytslniwkssfipp
>GALLO_DN1093_c0_g1.p4 Hypothetical predicted protein [Mytilus galloprovincialis]
mhfmkqrllannsqanspsnnltekidvnqsvtdqltklaktqthssnsfehqtsrkstspstkhseenrydhvnafqsp
hynntefrsssrasehssgtsedrrpgsrsdriknspsssplvldktepvlpyrdpelmkkntvhsnvqsmhpkmpaayp
gmpipppvsampsgsssyqsslqrshlsslyhplaqvpalpchrrgwv
>GALLO_DN1093_c0_g1.p1 Hypothetical predicted protein [Mytilus galloprovincialis]
maysysliqqglvpnpiysqttvkaasstnaqeispgsqgvkrkfnkegnnrkrqkgensmpipssnnsipnttpqiltn
hspytttssnsssntisnitspsnytaagsgfmdsfktfvenavqnaffqdpdfnknkkttatttssscnkglsqtppat
siapstgvenqerrksdpiqltpmandeatsltlssstsslnsqvtlletinrvangqldtdsdtlsapspppnvksdss
phksanhpklkkawlqrhsedkvstktspllhdensessikseksvlnekgevvkncyvncsyispskeggskspisalk
lpngtgkegdenesttsasetetqitdgtsgkkrtktkrlnpkkskvdsddssssisapkrktkkpkdskepvienltkp
slpqplqftseiemeventevnvvkeeepveiekpeepvpvvmetepepvkkekekkkhkkqnkeqkelkelkevqkeat
lkevkdiiasvtkpvetnpaggsnfnkplvkasiatlkktcqpflqagscsevtpklmkcreckmtpnqrskklpnifcr
fyafrrlrfsqkgfltiagfseledaekddidpwlphtpvmepkldletckyiaakvgdkfcelveqernaiaeagedak
iawkravtgvremcdvcdttlfnmhwvchkcgfvvcldcykvkkkqmereekgqmekgqmepiaddeeqrewltcssnrq
qheidklmltqiiprnalwevgtllhemrakwnlpatclcqkavkfqqknginqqlakqavehgkkmvngtdehgksfkg
skkhngnfkahsynpdnssplslladvasmdsensrdrsespyskvdkygksynpitepvspcgggqggenegdkknpas
cstlrelltktagskvkssetkkskksgntlddiiqsvvekqlpkdvennnpikllhyipkfghsgmiardapilkrtlt
etsvlypdvphswlcdgrllrlhdarhkgnikifqeqwkrgqpvlvsgvdkllnqgvwrpssfskqfgkikndlintrtg
cllvghpmsdfwdgfekleerlvdetqnpmllklkdwppgddfsdimpnhfddlmqalplpeythrhgklnlasrlpdfl
vrpdlgpkmynaygsayfpaegttnlhldvsdavnvmvfvgipddgpggkaihesaalqaidnagcdiitkrrvrevyev
pgalwhifdaidadkmrdflnmvgkergeeieaehdpihdqawyldeelrerlykeygvlgytivqcmgdaifipagaph
qvrnlhscikvaedfvspehlnhcvsltqefrglsdthsnhedklqvknimyhavkdsmavlqehdpdddd
>GALLO_DN1093_c0_g1.p3 Hypothetical predicted protein [Mytilus galloprovincialis]
mafkcredlvgkrflsvqspgklkvnkicewewrsgfvravslkdvtcpdlailvefdnqdwkrrewvrvhdifqiflve
htviwaeredpeepketvfwpalnfrcivdrsgcatskrkpveflvdkqiafvdekiiksfqegeqlqhptverfpqvgq
avknwfdyqdgqkillttptvlvgyrvevyraegttqwytaviqsynhstktlavtddtvleehhedpcliqmrllddg
>GALLO_DN1093_c0_g1.p2 Hypothetical predicted protein [Mytilus galloprovincialis]
mpspgmgidpatyaaiqqqqllqyqlllqrtataypanltqqlellwqqkhpstpvpphwalnknqeellrdlyalkere
idrydikrreiaererieqehlerlerdkmereqrerqiererqdreriereklererqqeekdrlerqerqknewrreh
ereqrvererilkesadtlaavdnhfkqslmlanqkaqwsgpsivqgtvkppksehhgmdrrqeatksmeekikqekeqq
lrqrhhvteeqirqeylqremierekylkhvkeasikqeqklekgtkegkdmyypgyptpsstanikqepkfslfgyqpf
qhsyisseqlqsyglgdkhrkeekdskrstvsvppplikdskshssvivdnrmksssprpahshhstvpstsprsqpkpa
htpdrqyssltsgspltshhqdymsqsmdlsahrdkhihrshsplhvadphqlevivpsm
>GALLO_DN10940_c0_g1.p2 Hypothetical predicted protein [Mytilus galloprovincialis]
sqsiadnaglqeryvrewlfsmvaakivfitddnkyyipadcktktskslmatlisaaapltkdvekcfrskdpstagyd
fsklgcgemfqvnrsisswv
>GALLO_DN10941_c0_g1.p1 testis-expressed sequence 43 protein-like isoform X1 [Biomphalaria glabrata]
kmegagkatinqkfaenlfkysrqrvpdysrshpvvpsmyvpewktdmknrklivknaelggvphfehdenlflekreqm
fynvedrnrveskypvrdrskllrpdfhhetskyqselmfrrdedyvmka
>GALLO_DN10942_c0_g1.p1 retinol dehydrogenase 7-like [Biomphalaria glabrata]
mdsirsylgmgikkfigfqafeltylavlavlpfivvqpfiaktilfvafliilnvvyqkltfrrinteekyvfitgcdt
gfgnavarrlsgeglsvfagcynpdgkgasqlrseyssiqiiklditddnsvdqafaeiekkvkdkglwalinnaavygv
gdiefspldeyrrlaevnlfglvrvtkkfiplirkskgrivnvtsnkgrigipsnsafcmtkygqegftdalrmemkkfg
vkvitvepgnftgstamlsklsknklptyetelekmwqsspqevkqtygrtyvdgmiksiidysskssnsiaavvdtiem
svisqnpkqrylvdgssslvdqdnvlirlgnvlpervidfmvdrayssdkllpkeksa
>GALLO_DN10943_c0_g2.p1 integrin-linked kinase-associated serine/threonine phosphatase 2C-like [Pecten maximus]
rkiwiclviyqnqvrmarvymmiclsrrpktvkgasgpqkrnadsadlsstqddktskiktsvkfklkgfykerrgeree
mqdahviiddytkefskldpsvyrlaifavydghagsrasrfasqnlhkylrdkf
>GALLO_DN10946_c0_g1.p1 protein tyrosine phosphatase type IVA 2 [Crassostrea gigas]
mtnmksrrpepaeiehknmrflimdrptdstmdkfieelhkkgakdvvrvceptyktekldaqgirvidcqfddgnpppg
evieewinllktieewinllktrfkeepgccvavhqv
>GALLO_DN10948_c0_g2.p1 Hypothetical predicted protein [Mytilus galloprovincialis]
fdcekpisgltpfdvaciddttvaftawksskihifdikkksikttietkndcygiayqdgkifyanaehlgvaqlkdng
lstivnfgdrksfmryvscfgesiyfteynansvccysdkgnktweykdktvlesssgvavdrngivyvascerncivav
spdgkkavdflsaadgietpyklffdskrdlllvaentqlhiyhisrweesdrfsnfcrwh
>GALLO_DN1094_c0_g1.p1 26S protease regulatory subunit 4 [Mizuhopecten yessoensis]
mgqqqsggqggqgdkkddkekkrkyeppiptrvgkkkkkmkgpdtasrlpqvtphtrcrlkllklerikdyllmeeefiq
nqerlkpqeekqeeertkvdelrgspmsvygsleeiiddnhaivstsvwisrrnhr
>GALLO_DN10951_c0_g1.p1 KARS [Mytilus edulis]
mslstfidtydstpigetreeevtvagrvhakrlsssklifydlraegvkiqvmsnkkffepedsfdeindnikrgdiig
vvgkpgktkrgelsiipktitllspclhqlphlhyglknqetryrqryldmiinepvrqkfitrakiinyirkffdqqgf
levetplmnmipggatakpfithhndlnmdlymrvapelylkmlvvggmdrvyeigrqfrnegidlthnpefttcefyma
yadyqdlmviteslvsgmvktlynrvtgiwygkdit
>GALLO_DN10951_c0_g1.p2 KARS [Mytilus coruscus]
mdftppfrrikmipelesklgvkfpnptefgkeesrkfiddlckkhgvectsprttarlldklvgeyieeecispafite
hphimsplakwhrttpglterlemfvckkeiinaytelndpvvqrerfaqqakdkaagddeamfvdenfctsleyglppt
agwglgvdrlamfltdsnnikevllfpamkpdeqkpstkegeegnes
>GALLO_DN10957_c0_g1.p2 Protein cereblon [Mytilus edulis]
mktdtmstmqwkkqwivaigivvtvfliylfvsvgssnnkfttewpqetekehnqqyrfwpsfkvdtqhnekwlkstclk
seddlsldgimetqkkwsqsqdsecrrvytmftsiftitshparvvipdtfavfrkngvkvkilnagklengwetkknyf
sllknkq
>GALLO_DN10957_c0_g1.p1 Hypothetical predicted protein [Mytilus galloprovincialis]
mstaqkwldkayqqnsrykypmfvwdllphagasqvhphvhgfldadryqgavenwrvgadeynedfptqnyfsdfvsvh
mslglavqygdavaiasilpkkdnevivlgqrpsedffklqyfvyrafiedmkklcfssgfalpsldeaagegkipayvr
aitrgaveeirsdisslelftsqnantdpykvikfiresikkrs
>GALLO_DN1095_c0_g1.p1 5-demethoxyubiquinone hydroxylase, mitochondrial-like isoform X2 [Gigantopelta aegis]
massslvripcrcmskmarqkrsrelvdkiirvdhagelgadriyqgqlailgntsvgpvikemwedekihletfnkliv
qhrarptvllplwniagfalgagtallgkegamactvaveavigdhynrlv
>GALLO_DN10965_c0_g1.p1 adenylate cyclase 5 [Mytilus galloprovincialis]
mvffhlllvevffvdllnnrdflisanrgintwdtltviplkweiilfliffvvllfvhsqqveatarldflwkiqatee
keqmeslraynlklianilplhvaenflknqhkkdedlyhldidntgimfasianfndfyielegnnegvecl
>GALLO_DN10965_c0_g2.p1 adenylate cyclase 5 [Mytilus galloprovincialis]
mtasgltketnyadmrhivalaefafslreqlqyvnehsfnnfklrigmnigpivagvigarkphydiwgnsvnvasrmd
stgvqdriqvtqeihnilhkkgyvlecrgivrvkgkgdmttyfltdrpsvayska
>GALLO_DN10967_c0_g1.p1 noggin-2-like [Haliotis rubra]
mktmldlkviipllmlsdivlsfqtfkygdllgtdffsnkipredrrnrrknklnnaineeipgfmryapkqqdlklkrl
ikklgddfndkwmsierpidadqsevlisdseiidekllkdvetlnmtltdsdnavanisdhtlnlfkrwlllhgtcnih
fvytdigsmfwprwirkgicttevscswppgmsclptegevirilrwncrrgkrkhkkgrrnkqkysnavkdlrkrrrdr
yggmrckwlkipyavnskcvcsc
>GALLO_DN10968_c0_g1.p1 adenosine deaminase AGSA-like [Pomacea canaliculata]
mvnylpvfkdyfyealnefrldnvqyielrgllpqvydlngrtydkttvmqiyqdvfnqfkrdhkdfsggkyiyssirik
sptdilgdvklslslktkfpeyfagydlvgqedpgksllyyidpllypqqqnppiklpyffhagetdwegtptddnmida
vllnttrighgyaltkhpkvlqavkqkqiaievnpisnqvlklvddlrnhpaasliaegypvvisaddpsvwgarglsyd
fymafmgmagedadlkflkqlalnslqysamtpqerrkkqryeplestl
>GALLO_DN10968_c0_g1.p2 adenosine deaminase CECR1 [Mytilus galloprovincialis]
ltcikssplqfsketylktrqsfldaeeklkiggnltltakeekanaalmrlkyaeinasrngapfppsmhffkgkpiie
kssvfkilqkmpkgaalhlhdisltdiwwivknvtyrpncymcqdvnkssikfhffanppqnpgcpwmlvshqrqvsgnt
skfdqmlynsmslvvddpvktyptidtvwaqflhcfdvanfivlh
>GALLO_DN10969_c1_g1.p1 Hypothetical predicted protein [Mytilus galloprovincialis]
mddtvdphyvsgnnngkltysgkgkvvdgadgvqievteigtslefktdfegkthyksetpnddyksntyefirkrgnpe
vnfrtqdgssyitfsltkikk
>GALLO_DN1096_c0_g1.p1 probable 18S rRNA (guanine-N(7))-methyltransferase [Octopus sinensis]
atmahggrperqappeifynedearkytsntrmieiqnqlseraiellglpedqpcfildvgcgsglsgecltdnghcwi
gvdispsmldvavdkesegdlvlsdmgegmpfkagtfdavisisalqwlcnadkkyhhppkrlfqffttlyaclcrggka
vfqlypensqqlelitqqamkagftgglvvdfpnstkakkmflclfaggqpqqlpkglgtegantsqnqvaysdkrqnfk
qlrgknpkksrdwilekkerrrrqgkecrpdtkytgrkrkaqf
>GALLO_DN10970_c0_g1.p1 Hypothetical predicted protein [Mytilus galloprovincialis]
kfddsfklriecfeyvlncwddldceyinqinighalkkvqeldcqfensslylcewfnrkskekkvivlemcrcifygl
klfydqllfmmnhshngdpvtekmfldlftafvrifhlkiydttktehyftigerefisepdaiiykftesescdaarle
ssvfvvakvkqyckdkkkdrtsnlrhasddlaqvadhiasnvkgqhigdmlavtqsssalgnngvfgfivqgtkvtltsl
kvgddffeskgfsvaanringtvnyskqcnillkrgrhelipvmlsmatlfksd
>GALLO_DN10970_c0_g2.p1 Hypothetical predicted protein [Mytilus galloprovincialis]
mtqksalgkrkrpvsnddfeelsstsnsntsvigdgdipsktnvwnaelisnrlhihvtyreyldpyshfmkeylkikqd
skfcncileqfpnlikdpdppvaptfivditgqdeintsnianqqkqiiekqlasigdgniplktdkwnaiti
>GALLO_DN10972_c0_g1.p1 transmembrane protein 144-like isoform X1 [Ostrea edulis]
dfpgattngldyvfscfcgiyltsttffciyivvmknkpkiypkvilpgiasgvmwgiatscwfvanrslsipvafpivt
agpsvvaslwgvlvfkeitgkrnllilmfgfsiaiggavlagvskn
>GALLO_DN10972_c0_g2.p1 transmembrane protein 144-like isoform X1 [Ostrea edulis]
mymgngkplgiciwgmvnllsgwstgrfgffglaesvphnevmnyigvgmcvfsaiifsfvknevtpinnieseplisqk
tdlntqgsdtlyssttnhdvlvfsrrrgssgniqdmnedesfidrmspgtkravglilclfsgvmygqmftgatyiqdhr
gdfpg
>GALLO_DN10972_c0_g2.p2 transmembrane protein 144-like isoform X1 [Ostrea edulis]
vtttepsiettaasppeeipelwgfitagiailffgsnfvpvkkyetgdgmffqwivcsavmvvgiivqlirkqppffpi
amiggvvwelgnvcvvpivktiglglgiciwgmvnh
>GALLO_DN10973_c0_g1.p1 Hypothetical predicted protein [Mytilus galloprovincialis]
msstcipcpagfyctvdpvtstpslidcpayhycplgtinpimcsngtftysnmskleqaneclsclpgkycrsgeiadd
cqagyycksgarddiptvttnfttcvandecagqcpvghycpqgtelpidcpehtyratvgatqeidcdpcpaglycalg
vengipcpagyyclegngttdcpvltyrdtpgaallddchgctagyyceykaivdptlypcpighyclersepalcpagt
mrnetgaakpedcpdcrpgyycpndtintygipcretfecpeg
>GALLO_DN10973_c0_g2.p1 Hypothetical predicted protein [Mytilus galloprovincialis]
cpnatdtpipcnatdtpipceypdycpegsnmtlkcdlgyraldhagirynvnvscdicppgtygnhtnrtvcetcpagy
ycpegtghgdsnpcpigyycpvgsdhatpcpagmfgqkvraegfgecypcptntfndlegatkcrpcgsssysngnasvc
tclgqyrsfqesngaciclsgyiyydevdtqksvdnsd
>GALLO_DN10979_c0_g1.p1 Derlin-2/3 [Mytilus galloprovincialis]
maqtfqqeymqmppvtrayttacvittiavqldiitpfqiyfnpdlifrkfqvwrlvtnfmyfgpigfnflfnmifayry
crmleegsfrnktadfffmilfgcsimtilglivnivflgsaftimlvylwsrrnpyvrlnffglmtfhapylpwvllgf
svllgnsvvidlmgiavghiyyfledvfpeqqggfrilktprfltyllegptedpnynplpeerpggfnwgegqegdeq
>GALLO_DN1097_c0_g1.p3 NSUN2 [Mytilus edulis]
rihacykniftfdklsslimarnkkagrkgkakgnrdrerenngdgekrenkhtdypttkktnanyeqyykeqgiikeae
weaflesmrqplpttfritgfrgeaqemlkiikneyitklvsndecpvhslpwypnelgwqidlsrreirhqqelqtlke
fllnetesgnisrqeavskrnqtstrftatqrisfe
>GALLO_DN1097_c0_g1.p1 NSUN2 [Mytilus edulis]
mksngkrpgdaltdptptkhkkmhgykedpflfleandpfwdpiqkfygirpdfpieqvmyraetghkrtiyfvsnygir
pdfpieqvmyraetghkrtiyfvssqlrnivrrnsdrirfinlglrifgrspsplvpdceyrisqegltvlgaecitrcv
qlsredmvtfmtydnpffdkmstkaredlklfsigcilmhykpeagetkpscnitvcgwrgksslrtflsknlrahylrl
fgveleeilkvlakkenatnsetgdtrkrmqrtrkqvipvrtvq
>GALLO_DN1097_c0_g1.p2 NSUN2 [Mytilus edulis]
mtefyvmfpydrvlcdvpcsgdgtlrknvdiwsrwnanigpnlhkvqmkilkrglellavggrlvystcslnpveneaii
asmmekckgcielidvssqlpnlkynnglsswkvfskkmehmsnleetrnkgyshfegsmfppdnakdlnlercirvlph
hqntggffivaiqktatlpwmkpvapvqerpvppdprgqkgcprgqkggkc
>GALLO_DN10982_c0_g1.p1 vesicle transport protein SEC20-like isoform X1 [Biomphalaria glabrata]
qsyfrfdhswillfcfmaaediqvriclqeivkldleikaciqdirtqadsrealeeinteirgklrklrkkiedlerla
neqdreedritllhdvgnhkqqltntvstlrqsnlsaqlaidrsekdqllnggtglrkrggnskegmakvasditenlmt
lnrkiadqvkqsestkstllkssttitstqeemksmgghiknsqrlitkysrrqftdklliflalvfffvtvlyimkk
>GALLO_DN10984_c0_g1.p1 DNA/RNA-binding protein KIN17-like [Haliotis rubra]
mgkekggfltpkaianrikskglqklrwycqmcqkqcrdengfkchtmseshqrqlllfaespdkyidsfsedffndyve
llkrrfgkkrvncnivyqeyiafkehthmnstqwetltefvkwlgreghcvvdetekgwfvqyidrdpeaikkqeqikak
ekmelddeeraakfikdqierasaqgqevkqteftelkrenedekvtlslgglskkretdtvassskdnplkkppissle
npfkkpsgsgvikiktekagqkrksaldeimelekkkkenvnkkvkkdywlhegimvkivtkklgekyykkkavvkevvd
lyraviklidsgdkmkvdqshletvipaqgkkvlivngpyrgesailetidekkfscsvsiatgpsrgrviegieyedls
klyqp
>GALLO_DN10985_c0_g1.p1 Hypothetical predicted protein [Mytilus galloprovincialis]
qtflvmrnievkvfeneqylqslvetnkldpvdltcnvdpgvlsilnslktfgaieidkksssirlirekdkqaqlqvtp
tktiddvklilqktittgge
>GALLO_DN10986_c0_g1.p1 Hypothetical predicted protein [Mytilus galloprovincialis]
mdymvpdkykwttelvaddirfiqelpytihipsknsvivhgglvpgtpleeqdytnfitmrslfkdgdhfitmrslfkd
getltasanrligkpwasmwegpehvyfghdaarklqqysyatgldsgclygnwltgifldsqrmihvkakkvyvtpe
>GALLO_DN10986_c1_g2.p1 SLC22A4_5 [Mytilus coruscus]
qtwlttslamigkffvsiaffvvymfttelfptvlrasslgfasmtgrlgaissayiaelgtlipskfgsalplivygvv
gltggilslylpettdiilp
>GALLO_DN10987_c0_g1.p1 Meiotic nuclear division protein 1 homolog [Mytilus edulis]
mgkeesdsrtelltalaekrtekshlmseiekykecdpevvegvkkqggggqetmkgsrnkqsaeiskdaanrwtdnifs
vkswiknkfsfeesvidkqfgipadfdyie
>GALLO_DN1098_c0_g1.p3 plastin-3-like [Gigantopelta aegis]
mhenhvlalnsassigcnivnigaqdlmdgkqhlvlgllwqvikigllsdinlmnhpglvllleegeeqadllklspeqi
lirwvnyhliprtnphpmg
>GALLO_DN1098_c0_g1.p2 plastin-3-like isoform X2 [Ostrea edulis]
mrinfeklencnyavelgkqckfslvgiggqdilegnetltlalvwqlmrgytlslltkisgsdspindkaitewangkl
keggkktslrsfqdtslndsraildlidcikrnmvnfdlvkdcsneevg
>GALLO_DN10990_c0_g1.p1 Hypothetical predicted protein [Mytilus galloprovincialis]
klfdhlssadivklredlekkgalhgayierfsrgivlavgfddigaldslwdlyqrgklsmtfqdvivnstvlkklktt
kivlrskileseynnctnellsrkmkrleiktrevdkkmvlrlaeqqrsftdnvqslkdteenielslgefaltmkqilp
qgvlelktirefetnykmakgtsrvkntkiidqftdmlgklrttfteaftqlyvpllqvhsicesekqkqikrdirrkin
igqelmkpeaplkivihpvwaaqncdssrlgkkdtssgaviipwtcvrtsaccgssqr
>GALLO_DN10992_c0_g1.p1 zinc finger and BTB domain-containing protein 24-like isoform X3 [Ostrea edulis]
mllklilarnllfvtshvtethigekpfvchlcgkrfarrttlnthglthsgikshecqmcgkgfsrksdlrrhekthis
gkrnkltnsvlmheeeddtqg
>GALLO_DN10994_c0_g2.p1 Hypothetical predicted protein [Mytilus galloprovincialis]
fdylssfnedilnlvtnveslkktyhtnlqeisqtkkqledakhecetlqhiydnnlqeisqtkrqleetknecetlqhr
lskmagarltdgnpnitnlgdpnrpmkigetyselydnewtdtmdlclqkfgkspseiqkfgksssedtiiqhlfktivc
chkfceeksavmlkagkenlqtavttlmivsseaevikqamdirkmaaestsdqllesirkskkeitacwrvfakvrkk
>GALLO_DN1099_c0_g1.p1 aspartyl-tRNA synthetase [Mytilus galloprovincialis]
mvkfsaginkesiidvegfvrtvdqkiescsqhdvelhceqvwvvssaaprlplliedavrpetddalatvnqdtrldnr
ildlrtttnqaiyrieagvckyfrdylmekdfieihvpkiisaasegganvftvsyfkdkaylaqspqlykqmaitadfd
rvftigqvfraedsnthrhltefvgldlemafkfhyhevievigdmfvhifknlrdnlqeeietvgrqyksepfkfleps
lvltykegvrllrdngvdmgdeddlstpae
>GALLO_DN109_c0_g1.p2 CDT1 [Mytilus edulis]
msknlkdlkktpaespklgkfetvtiespikeiikpkeasplkqkapayerfhslatpapptlslpykykllaemfrncd
tvvsmlhnraevctfsklkaavqdmgkrnrctgyg
>GALLO_DN109_c0_g1.p1 chromatin licensing and DNA replication factor 1 [Mytilus galloprovincialis]
itmsqahvtdffstrknknggnpskrrklggtnevanvfsvqetnktpqqtvnnsanvedtrpenavlqtmpeaksssrt
nrstkkrlpkslasknqpllkdlfnhqsdkdgyrqvmeevtsawdehdgplltpskrnkeqndsdsemaqgskkrsrkeq
ndsdsemaqgskkrsrcgskkveieetpekcfednprtevkarkqlilkqgagnvsedqtpmlnkpetstckdipmsprl
kktiekvkllgsiekkftadnvkdklvysrqc
>GALLO_DN109_c0_g1.p4 CDT1 [Mytilus edulis]
msvsntkketpvvtsdkpkdgqnemrgvpqtllekirakeakkmeaammrnpvedkrqkmlqklpemmrilrghfvmekk
pevtrndenstrpfcnrketclten
>GALLO_DN109_c0_g1.p3 chromatin licensing and DNA replication factor 1 [Mytilus galloprovincialis]
mgkrnfekknlgqikavdpsvytlrqekgfaafgnkksgyqltveanlaqenesvslpqenksvpasyksasyktrqtft
akhllerrsvftnklisrkkisvhkqidiyc
>GALLO_DN10_c0_g1.p1 leucine-rich repeat-containing G-protein coupled receptor 4-like [Crassostrea virginica]
msrlsnlkslslrhfnqahmnrqntmidtlvnletlelkymdvsvfsndlflyrlpkltklhleglpmrefpvkqlkplk
yleklyavymqlenipygafqtmtnlkelvlshnkietlypgcfdgigsslkvlglhlnnldetklgplastswsqleki
nlghnkmntipnglffnmrdlntlnldsnkiatiskgalqgldklenldlsynqldtinkdtflslirlrvldlrnengk
sstglfkltvdsvnglwqifhrtf
>GALLO_DN10_c0_g1.p2 leucine-rich repeat-containing G-protein coupled receptor 4-like [Crassostrea virginica]
mlernsisiltqaklygtekslesinlqqnsiktidrcvfanstalksmflygnplrcdceikwlqdwirersatepffr
ymvngmcqspehlknvpiwniqgggltcgpsyqipvcknfentaqtiptptvrtteqpavgksnnfkftkvsetdhtiei
tweirvpsmvstmkleyqklgpyptiypvhvpkyaeyykiqnvesdsqylicmyselydaikpkericvviktl
>GALLO_DN11002_c0_g1.p1 ACTB_G1 [Mytilus edulis]
mckagfagddapravfpsivgrprhqgvmvgmghkdchigdeaqskrgiltlkypiehgivtnwddmekiwhhtyynelr
vapeehptllteaplnpkanrekmtqimfetfnspatyvaiqavlslyasgrttgivldsgdgvthtvpiyegyalphai
lrldlagrdltdylmkiltergysftttaereivrdikeklcyvaldfeqemstaasssslek
>GALLO_DN11002_c0_g2.p1 ACTB_G1 [Mytilus edulis]
qemstaasssaleksyelpdgqvitignerfrcpeavlqpsflgmesvgihettynsimkcdvdirkdlyantvlsggst
mypgiadrmqkeithnvsrycrqnaernhlfgtkhhenqnhctsgkkvflkslhllresipyg
>GALLO_DN11009_c0_g1.p1 protocadherin Fat 4-like [Ostrea edulis]
mldlqkgtftlrgnldfeeiqlytlkvkaedrgspvlsstvtifmnikdtndnepvfdpmsystevkedvaigtsvgmvs
atdidsglngliyyeifdgdsqgqfgmgkengtlyttkrldrettanysltvlaidqaespnikrstttqvtvivkdvnd
napvfltpsvmsvpedrqigsvafvvkaedkdigdnavinfllsyhpqspfrinpstgevivntaldrestpnytvtvsa
sdngktaktslqslmikisdvndnkpifnptsysriiaedtkigttlktvtatdrdeglngnvryfivdgdrnfdftidq
ssgviriqknldyervqtyslriqaedsgsntqsafadvtisildvndnkpvfvnspyyplvqeeadnlpvhvlqvsard
edsgnnnrvtygfregdkvngevvfrmnntsgeitclkkldreereeyqltivafdsgspsltgtgtvivkvqdindhsp
efehssvyvghieenlpgssliltvkatdkdtgpnaqiiyslndsfgekftihpstgalmavkpldreekdayslkviar
dnalipkqitadvtiivddkndnspqfekqnyqqtvnnptqigdfvlgvtaldrdiggngqviytltgsdkfvinshtgi
ltasqtlnvtrstytclikaedqglpkrsssvnvtvtvsdisssskpaftsftspqnieenkpagypivtvra
>GALLO_DN1100_c0_g1.p1 Hypothetical predicted protein [Mytilus galloprovincialis]
misaiiseqdvndisdklveiytnsrcncamcinnrtgyvvmvaivmvaiimplmpkmyriinasnsmsdiiqdarvysy
ylsmywgsfatckqlvlllisrddgvvytltqmdarekanr
>GALLO_DN11010_c0_g1.p1 COMMD3 [Mytilus coruscus]
inrksgsmelcqsvldgvalageanhipdvcfqhfitktiegvldkssrntikddkvfnkldksilkeaysgvlalllea
akfdaetatlsaileeckftqdridillqlyqekklfiqillgnigtspphivdvdwrldyyiksnqlekvnepvylisl
ktevpgktdleevqfscsleqlqdfvgklkdatkclekigqv
>GALLO_DN11011_c0_g2.p1 ATP2C [Mytilus coruscus]
lislimkqfddavsitvaiiivvtvafvqeyrsekslealaklvppqchclrngqietflangqietflarelvpgdivh
lmvgdrvpadlrlfeannllvdessftgecmpnlkttkemknghendneiqeypcitfmgtmvnagrgkgivigtgensk
fgqlfkmmkeeevpktplqksmdllgkqlsfysfciigvimllgwlqgrgllemftisvslavaaipeglpivvtvtlal
gvmrmakrkaivkklpvvetlgcatvicsdktgtltknemtvtriygadgsraevtgvgytavgevicngevvtehshss
iskvievgvicndaeilpeglhgqptegaliaaawklnihhirdlylrleempfnsdtkfmavkctpkygehgietkeym
ffvkgalerilnncskfyneghletltekrileynheasvmgssglrvlamaygpsmnnlvfvgmvgiidppragvkdai
eelisggvavkmltgdaeetakaiaarlglysagnkclsgkeienmda
>GALLO_DN11020_c0_g1.p1 cyclin D2 [Mytilus galloprovincialis]
mdlmcceaeslkrayedpvllkddrvlhnllatedkyqpsasyfkcvqsdikpymrkmvaewmlevceeqqceeevfpla
mnyidrfmsvvdiprtrlqllgavsmflasklketnpltaeklvvytdnsvtledlmtmellvlnklkwdlsaitphdfl
eqilsripmetdlrnsikrhaqifialcskdckfmmyppsmiaagslgaaahgllkssshkllgnlhqilgididclrsc
qeqieqtlasnlsnvdnnmqetnssktdyhsnrdhiegqpttptdvqdivf
>GALLO_DN11021_c0_g1.p1 Hypothetical predicted protein [Mytilus galloprovincialis]
mnipwfcffinifvltdglaepikcleaesdltkyinwqmeiynagcnspssqkfhdmlkerpaffvfvkadsvsftgnd
ilkfddvqtnrtnignhynastgtftalhreslrryhwtfyssktriv
>GALLO_DN11021_c0_g1.p2 C1QL [Mytilus edulis]
meltkgdkvyvkhripgrretvqgnkhsyfsnfwlwiytrqrmefeyyistdgvgerrqricqtstpkqegnrprskqer
krprqstfiffwssstikyqmif
>GALLO_DN11021_c0_g2.p1 Hypothetical predicted protein [Mytilus galloprovincialis]
ffvfvkadsvsftghdilkfddvrtnigihynastgyftapkpglyeiscllfgcgtsavtfqihknsqifgygytpgre
wnsntvsllmelkkgdnvyvkhqhpnkket
>GALLO_DN11024_c0_g1.p1 Hypothetical predicted protein [Mytilus galloprovincialis]
mlsrqtteycpqslftthmdmmgdfdslesqseprilhthlpfsflptkhvengrkivfvnrnpkdrhvslynfllgkmg
vpedyswndyfdemvlhdtlykgwfnytkefleavdknptniihllyedilknptkeltrlaefleipknenlvagvvdk
csfnklkenkvmpfrvkgkpsslfrkgqigdwknwftvtqneqfdaiyrnemkdvnisfsye
>GALLO_DN11025_c0_g1.p1 glutathione gamma-glutamylcysteinyltransferase-like isoform X1 [Ostrea edulis]
mepisesvekksisdikdtpklqfyrrklpdscipfsspegkkifqeallfghmecyfklaaqfrtqdepafcglstlvm
vlnaleidpeqvwkgpwrwyhenmldccvpvkvieqdginlgqfvclaecngletkmiivdehatleifrevllkytkqd
eylitlsysrkvlsqtgdghfspvggyhverdlvlildtarfkypphwvsasllfeamggsllfkamqvkdkstgkprgy
vimnkkpssrplllfrfsdqfgltdflinleylwkslapsli
>GALLO_DN11026_c0_g1.p1 solute carrier family 4 (sodium bicarbonate cotransporter), member 8 [Mytilus galloprovincialis]
mpvlygvflymgvaslngmqlvqrikiifippkyqpdyeylrhvpltkvhlftfiqiiclgvlwavksiheisiifpvmv
latcfvrkamdyffsehelkwldgsppkkkeiekekhidntrrresvsarrercksgmqlvqrikivficqqqptwdfdl
iyqvltklq
>GALLO_DN11026_c0_g1.p2 solute carrier family 4 (sodium bicarbonate cotransporter), member 8 [Mytilus galloprovincialis]
mscllflgtfgiaiflvnikggtfatatirrtisdfgvllsiismvvvdalvgvqtrqqklsvpaefkpsnaargwfinp
wsdknpwwlilvaaipalfrgg
>GALLO_DN11027_c0_g1.p1 Hypothetical predicted protein [Mytilus galloprovincialis]
maalvmmnrkkksilyllcsgaliyyviqvvyfnqeysplqvladarsearrllrfitlyhyqcnntvmmsnntnwpict
evdgginlesknskkaysvgpsedleferllvrnlsfnvflmchrpiyndgslnntyviktvvvpnnpsdftrnsyetqt
lndimlnlhhthidilkienvmdeintheilfylvkddllkkvdqlhislhidkvdddhlyswyrslynlfhksrfrlyh
tsasdqlclqvtlmesctyymswvrdpgpqtmilyppaidgsmefelsriedylekpegycddsvdipvlrgtpislctn
tdrymlrnpckiiligeekmqlttdsylpfelqcdviglkmldghidadvneyttnnkgtlqqsthgrstvlealdkytl
ydnknilylnmpdmfweiitpllnsgvlkgfhqliidinlhrisknlpvgtirtyfselkriesygfdlfqsiklgngvk
fgknsehhmvlnsektanitdlim
>GALLO_DN11028_c0_g1.p1 tRNA (adenine57-N1/adenine58-N1)-methyltransferase [Mytilus galloprovincialis]
msfkeyrtnieendtailylgfdnmhaikvvkgqtfqtkfgalrlsnligkpygsriqcpkgylyvlypnpelwtqnlph
rtqilystdislvtlqldlkpgsvvvesgtgsgslshaiirtvapeghlytfefheqraqiakeefvehgvsdfvtvthk
dvcqdgfglngiadavfldlprpwdaitsakqalkkeggrlcsfspcieqvqktcellqqlgfeditsmeclvknydvrt
inlpiadlgknnsalsntctaldekkackeieekadsvkiqtetedletkeksepmdtdlkekltskekdksnkavdknk
lrtdfdligkkeeysfffktgvfpqnmpghtgyltfctlyps
>GALLO_DN11029_c0_g1.p1 innexin unc-9 isoform X1 [Crassostrea gigas]
mlysvgrlqnsqdnlihtpnlyagfqtnsqdnliptqnlyvgfqittyyipqgdtipeniatrqdaeityyqwvpiilvi
peniatrqdaeityyqwvpiillfqalmfkipniawrllngysginmdkictlsestlmaapddilsestlmsspddrqk
nishiakymhrwiesqrdfhdnalvrmrrrvssviffclgkrdgtfltgyyifikflyaanvvgqffllnafmatdynvf
gfevmsylftngewtpwfrsnelpvykwrmdtitafssrdfv
>GALLO_DN11029_c0_g1.p3 innexin unc-9 isoform X1 [Crassostrea gigas]
mafltffnfaswlyytlfkenrtryvkkylnlcneistgfdkklarkfaddylrndgifvlrvieknssgmvlcdlvisl
wklfkeeygtakkpevidtepvkngkinndgyisktpydvs
>GALLO_DN1102_c0_g1.p1 histone demethylase [Mytilus galloprovincialis]
mcktstdyevslkhfkqaltdsspcslskaqiqlhiahllevqgkikqakeayeqfiapedldksvkatalkqlgwlyht
sdqlgdkksreasavlylnkslecdptngqtwyllgrcfsalgkvhdafvsyrnsidkseasadtwcsigvlyqqqnqpm
dalqayicavqldkshtaawtdlgilyetcnqpkdaytcyingtrnkggvnsalaskikflqqhldsvpiqhlqnrpktl
psieeawtlpipaeltsrqgagpitqhplakgpmmpaqppqsnmpqsslspgpqglmppgqmfddkkkkpqarkrphddf
hppspvtftneqmqllqnlqqnrmsldptqllqnlqqnrmsldptqlnllhqlhtqyqlfkayqmkiqqlnqqdnattks
agq
>GALLO_DN1102_c0_g1.p2 histone demethylase [Mytilus galloprovincialis]
mferkwkpqlqelmklpafcrvvsasnllshvghtilgmntvqlymkvpgsrtpghqennnfgsininigpgdcewfgvp
dnywgviqnmcernnlnyltgswwpiledlyeenvpvyrfiqkpgdlvwvgcgtvhwvqavgwcnniawnvgpvnhkayq
mgieryewnklqnyksivpmqhlswniarnlqiseptffelvktvlmrsmkqirltmdfveamgkdikwqgrsdneaahy
cnncdvevfdvlfvmeqdrkyvvhcmdcgrkisnilegfiilnqyrleelcdvydrfqlschlptasv
>GALLO_DN1102_c0_g1.p3 histone demethylase [Mytilus galloprovincialis]
mlngvpsvnqhsssdtqginvtsrshtssgtslssssvhtsstdsdlpkdiqnfvsehlhdsdistmlspkqalatsiae
dilaqftaesspssklhskvsqeipqskedkhcdnrtvaipkellppscpltismkafeilaatltismkafeilaatkg
qgkhgvtismmgdgiprpppspfpplpkdrlnpptpsvyldtkkdafslelqqycysqpvvvirglagaltvlllstsgs
ntrlgrsfkirfrsvlnkkfsrs
>GALLO_DN1102_c1_g1.p1 UTX [Mytilus coruscus]
mnpdnpeislsdeeriqlnefdsrdfgfvklnlpeeaakravvekgikyyeqlirqkikkgtdttesdvdpnvycslghl
lllleqypkalsayqrfyhlqpdhwknasfly
>GALLO_DN11033_c0_g2.p1 Hypothetical predicted protein [Mytilus galloprovincialis]
kiqksmglcenwknddwqfacrahdarlveietkdrqdfiadiakhhpharnywtggrddvtegrwiwsstdhpitftnw
gphepsnrtdqnciaihaatnwkwvdgtcsettwficekkyhnsgeivg
>GALLO_DN11038_c0_g1.p1 ABC transporter G family member 22-like [Crassostrea virginica]
mdnntkhlkfknisvyignkqilhdvsgiaepgkllaimgpsgagktsllnslagrqtiasgeitlnnspftkdwkrric
yvlqqdvffetltlretlqfvanmrlpdsltnedkqkfldgiindlhlkkcldtlvgggmipglsggerkraniacemlt
dpsfilldepttgldastaysliqtlktlaqtknktivatihqpsskmfylfdkllllcngqmayfgetrlvvdhfedag
ipvpswynpadfimekmkesgdvedkiitagkkiknmlsfeeetysndpgspsmdgkfdfefkapsktekvkfwkkksqk
eenvhsslmeidkdsklni
>GALLO_DN11038_c0_g2.p1 ABC transporter G family member 22-like [Crassostrea virginica]
mgavffigmhwgfipmfdavtsfplekivinkeraggwyrlsayflakctselplillqplffvtvaywciglsgvakff
atmgtvfitalagqsiglflgvvntemrqaititiliqmaimllgglftrtlplwldwtkylsfihytfhslmylefkng
pavrcssqlnstvfpvcreanatmipseilleyygirwnywqyllpllaiivvf
>GALLO_DN11039_c0_g1.p1 ATP8A [Mytilus edulis]
mcyietanldgetnlklrqglpqtakllthddlldlsgtvecelpnrhlydfvgnirpsgrlaipvgpdqlllrgagnir
psgrlaipvgpdqlllrgamlrntkwifgv
>GALLO_DN1103_c0_g1.p1 ubiquitin-conjugating enzyme E2-22 kDa-like [Biomphalaria glabrata]
mynelegtiagppdtpyaggtfkleikipetypfnppkvkfttriwhpnissvtgaicldilkdqwaaamtlrtvllslq
allaaaepddpqdavvakqykdcqeifiktarhwtniyaggphreldlenkitqvmgmgfdegkarvalsshnwdierat
enlls
>GALLO_DN11043_c0_g1.p1 solute carrier family 38 (sodium-coupled neutral amino acid transporter), member 7/8 [Mytilus galloprovincialis]
mtsvqnrhysvnasidegelnslldtvyvsdsgnrtvrgsswyasvflvvnaalgagllnfpdsyrqaggvmiavviqai
flvfvvfaililaycsdikstdtyqdvvlsvcgrnaqrlcafvvmtycfgtcitfliiigdqweefllfiakdfyckeh
>GALLO_DN11043_c0_g2.p1 solute carrier family 38 (sodium-coupled neutral amino acid transporter), member 7/8 [Mytilus galloprovincialis]
menrnlkefsktiscamllcivtytgtavcgyltfgenitsdillsydpdiwviiaviliafktyttypillfcgraalv
slwvdirkmslheiedsernrriivtivwfiltlllavfipnigvviqilgafaavfififpgmcmmsavqnlvddgiwt
rrlkglaafacafiligrwnldekikrvshiclcihfnrsfyiwfdtytvcysr
>GALLO_DN11043_c0_g2.p3 solute carrier family 38 (sodium-coupled neutral amino acid transporter), member 7/8 [Mytilus galloprovincialis]
sticvtsflfilpicfpkridflkypsmfgvvailyveilvfvkyftyhqppgpiktkpdhfidvflvvpticfayqcls
canymfclpmpcqyytyiflyge
>GALLO_DN11045_c0_g1.p1 Hypothetical predicted protein [Mytilus galloprovincialis]
lssspgfyidltipvfdldvmmtspiyidatqgefqpisyqasnntikafwrctdeesqikenlwaigetpggeevqsfq
sighnmtalnsslegilkhnhtyyvsiicingggraahwnditgvvvlleppev
>GALLO_DN11045_c0_g2.p1 Hypothetical predicted protein [Mytilus galloprovincialis]
mestdpttigftftvsedksvkrydmcigtdkyldnifpctwvgyntsgsasikdgylyiddiklrplselktrvwnisy
esrlepgqtvvlqpiserdlnteyrsdsstdfqpyivnpatsfdmverllyrriysylttenktsvfhmepeenrtsafh
mepgralfmtmrvcneavlctnksigsvlitntetvlktsehgesieivqsvatnskrkrreiqsvntnttrkkrdtdvi
vvttpeglepgqtvvlqplskedlnteyrsdsstdfqpyivnpatsfdmvdrllyrriysyvtafsvipvghlsmpgpmn
itypdsigenkdnrtvlahwnsvmqqwelsgrtcgdasvleidngdgtktvqvcktwrvdsdernftd
>GALLO_DN11049_c0_g2.p1 zinc finger E-box-binding homeobox 2-like isoform X1 [Mizuhopecten yessoensis]
sshevlnlsvkpesqpsvsskpdmeyakkllsdslkdsmfmktpphkypmdgklqssaiykymqqeglfpgyfvgnptit
tapsmiqqapvhtriiptcepaiitsshpmyhhhhysrpdtnnitislqqkvhlainkihqarntpkhddddsqsdssss
sdsyhdrsqyngvhfdaamehathnlatlaevsladranltldseiklkrmrkkswrqverdyleseeiqldlddamlde
dhpyrkkrrswknhrmeaddglygcdqckkmfskqsslarhkyehsgarpfnceichkafkhkhhltehrrlhsgekpfq
ckkcgkrfshsgsysqhmnhrykyckptreefncsi
>GALLO_DN11049_c0_g3.p1 zinc finger E-box-binding homeobox 2-like isoform X1 [Mizuhopecten yessoensis]
madqkctddeklrqylhqtntvviypeavsdgedgdndeddedkantsqelencfsidedivlncahcdltfsrfnilrd
hmrevhpdlpikylcpkcdeafllkshldkhlamhsptsqscnicnktfanvyrlqrhmishdestdlrkfkcpecgkaf
kfkhhlkehirihsgekpfqcpncskrfshsgsysshmtskkcwvmnqnracpstvesasstirpgisttmhsyphpmmh
fepmkpgipayyspagarflpmyhhtirpvmtsllphtlsiqhstphpssmvmatkqispdvnsntkvvtvdtnvtkeep
vfdkkestptltsgpqttvetykckfcceifasavdchqherymckkdehntssnassdesktnqstssevitsdeksse
tlscrfcdevfnspvslhqheryicklnkdlvqrmsdgsprnspsssmsdhshilsiasaspetesedqddkddnalnds
kkfrmrslisdeqlhvlksfysinprprkyelirigneigfpkrvvqvwfqnmrardrrrgkevpyfpsmarfkrdspsh
sisdsrsstpailpvaahggskkisntaptfeqpldlstrpapahsnrsspascitppasshevlnlsvkpesq
>GALLO_DN1104_c0_g1.p1 Hypothetical predicted protein [Mytilus galloprovincialis]
merlqecltfnssiaevmedeanivqnadgdiffpdlendienlsstslqraedflvkvqlmiscqvaflnglaenevpv
dmfvnileafsnmchilpipgsvfkskkictrisf
>GALLO_DN11050_c0_g1.p2 Hypothetical predicted protein [Mytilus galloprovincialis]
mneerqlakvkdfkektdailqrrkdenvlkewrhetkikqqkrqieimrsgkkdytdpvekapfdidenhikvmsneer
ikqdvktaherlrrqlspasrqkveeekaarikelekkiklhtssmharrkqqkgtpqeemeaarrdlei
>GALLO_DN11050_c0_g1.p3 Hypothetical predicted protein [Mytilus galloprovincialis]
mllaksqgrlttslnggtgengedsssssedwqderdlrdwakiqhrslsmednkstttkssefgliphsaelhrpvsyt
eikqektdkiikagamgtverrpksgkirpksspqrrqylir
>GALLO_DN11050_c0_g1.p1 Hypothetical predicted protein [Mytilus galloprovincialis]
mmhikqqfedryvddneegesgseesesseierldtatpvesydnvptetptergiaktkkaeelilkiigqtkalgsnt
ldlgskgvrqipsellelsqleylylegnelcslpddffdklpnlvwldirrngllrlpsvytgrhqnlrnlllegnnlr
slplelglikslnglnisgnpiefppgkhqr
>GALLO_DN11051_c0_g1.p1 SVIL [Mytilus edulis]
msnrlksrhsgmrdskadsgivsgsdlegydsarsdssrslsleaelmeddparlsvsakasmfkniiedkpkkcasgak
ryidrkkrersrtlpvtddevhsaaeiadgegevteaerkavdvdenegihdekskrslaekvqlfqnlkkeekpaeksk
vpppvarrknrklasrfstqpvtfeevekaakisplamslakppdpeilkglslscqrevmakhaeaslsqpgsrsssrh
gsmgdlsedskknsgilksaekvtetsvshsilkdkqaktpdtdvksilkpdhihaadtehhsilkhtddasstetkpte
qrsilkhedeeaflnmkrksgrkmkiknllnqs
>GALLO_DN11051_c0_g2.p1 supervillin [Mytilus galloprovincialis]
avpsvseehlivqpsetsaevlsvsqesevkivprlprkssrdltksqvassnmapsnetqahkngisdvkpelsdidts
lavlaevsqdiggstkpsirrlssdelgnmksalskvniespqqvtsfikdvrrtshgkidsdsvknsekevsvekk
>GALLO_DN11051_c0_g3.p1 supervillin [Mytilus galloprovincialis]
kkfeqkletkssvthqkveelsksperkghispsllekvrateaklaslgttslkrsesygskvdrfkprgilkraesmk
iyekswrceklawlkagvvvvdpelatilqrrrsrheddspeiekgskitlsakddiqeslrreqeqrksishddndnqd
vpmpsiterifhmatkleetrscpitpksrsgattpklsafyr
>GALLO_DN11053_c0_g1.p1 Hypothetical predicted protein [Mytilus galloprovincialis]
llrifleeepflrvlrcvpsilklqriliqkynrkfdksegslqifliqddleherrteefkclfsmfteawecvkqsle
sytctvngntihvnkelcrrcidsrspvsvllptlrddglcsymllrflleqqnnflqkfcqvek
>GALLO_DN11056_c0_g1.p1 Hypothetical predicted protein [Mytilus galloprovincialis]
memmqfrnlfspkepkenrrglptvgedaiqepvlskraqrkqkrlfakerrkemkkltkgltnnkqnpgfdknlfdaae
yyfenglrkvypyyftfssfckqrwngktvldiftkdfhgteteeyidaiesgrvtvngkpvsidykvknhdflehtlhr
henpvsgsplkiihddkdvvvinkppsipchpcgryrfnsiafilgkeygypnlrniyrldrltsgvlilaktpektrql
edeifgkhvqkeyvcrvvgefpqeeitcdqpldlishkismmrvkssgkpsktvs
>GALLO_DN11059_c0_g1.p2 serine/threonine-protein kinase SMG1 [Mytilus galloprovincialis]
mewqeavmeyrqdtsfitlqtafntdidinyvralsefdlnnisgvkenmelvpggslndvtkqelhvgeiwgtsqkldl
vyqhyvkvaagiidqkqikpefvksllqsekiiedllrvssfewpllssqkiltelytifclrrqledktkkpillpiss
dfildkdehdvstflqvqrfvniqqhlpgidkksnligqqlklqlgisnlarkqenyilaeklllqqinllsdgglengr
qlkqdailpsltrlrsilpaltrlrgsnssinqldvlrvertaakllqatgqlkdgidiisnsivghvcsdlhkdv
>GALLO_DN11059_c0_g1.p1 SMG1 [Mytilus coruscus]
mlntlyshctrhghfissshltqsnlqegsvmanattsgifshiiqllstlladpsvsfdsrrlclkwvsdivsslqtss
yiftgedfvnlirnliqlghlqdsntaltvcqnlhnifkivnslslpviqsvlklcvykltdscqqvredyfslmkilpa
ditirsnnllhlcddnnqsisiqegaegvtaawlakrnvinkiptmsfhshsfkqvmayllqksppnqtgkwswleamfy
scqhenkdiksddpfkisdyvdsneamlwfwatwetaqycvlielqsqedddkrskteknkgknrlrtplgkaqdtftsi
etvrktlaielqsqedddkrskteknkgknrlrtplgkaqdtftsietvrktlaielqsqedddkrskteetkgknrlrt
plgkaqdtftsietvrktlaielqsqedddkrskteetkgknrlrtplgkaqdtftsietvrktlaielqs
>GALLO_DN11059_c0_g1.p3 SMG1 [Mytilus coruscus]
meqlekllynayegcavampmppkavrtffrinkgtclewlsrirshiikialhtgftgvavrqahellrdmkengntqs
tefeqtvlylvrglldlkqpdalmgvyswcrdvmgkktsldqsfsgescwqi
>GALLO_DN1105_c0_g1.p2 Hypothetical predicted protein [Mytilus galloprovincialis]
mlrstkmdssiyrknkytmttvlpdhpmdvnlnmtaihsenilknveinkdrflqlplnqrikitisstdfllssnlngl
lqlnasklveigqfkpgkqdqtssknlaprddytlvtpssnhqpsdqlvqsvgpqevvglktsknlscneiepedkggls
knm
>GALLO_DN1105_c0_g1.p1 mitogen-activated protein kinase 11-like [Crassostrea virginica]
medalgnktlkladfggatlfteevdclswtpaymapemdqfylnkqfpgqrlittscgqitekcdiyslalsilflyvr
ghilikhitkgvqamvgyekadtvsmkivimnaknpslaeslippnvgkemkavlsgmlkgnvdnrwtakaamdqmkels
sashksmepkkiirrkskstenklrnnqnirpkvpklvivtldktgrkvydlrypnllsllstklvgkwentkigeykng
riqey
>GALLO_DN1105_c0_g1.p3 Hypothetical predicted protein [Mytilus galloprovincialis]
mlakdvislktgthgvitnpkydflwnpkcsvkkqkilgrggngtvelcnynnvefvtktisrdfranevmftncmshef
ivkshglivrngtpqiimdyewnpsdhyglcrrqpvtlwfiqnggrk
>GALLO_DN11063_c0_g1.p1 alpha-ketoglutarate-dependent dioxygenase alkB homolog 3-like isoform X2 [Biomphalaria glabrata]
drnkpqvpqapawtgknvdqvqhtekkfmfqeseeevrekpvekvitkagvcdlstepsgvsrirffpnfldpaeadtiy
ndlyhevpwrqrsdfkngesflqprltawygdfpysysgvrheanaewhstlkmlkdrleevtgltfnsmlanmyrdghd
svawhsdderslgpeptdsvawhsdderiaslsfgdsrnfelrkkppsgsddytymqhakiplthgsllimegatqadwq
hripreyhdrgiaslsfgdsr
>GALLO_DN11064_c0_g1.p1 Hypothetical predicted protein [Mytilus galloprovincialis]
mlyhkcllmpdiplqvkieslevfgtycctsnyfadavqcwkaadeirrqkcvrvtrnkmyktttndaesmskweteera
reearsqflsslnpimptliidlldtvsnyfshvtkktvqlvkhifneevkkgevpdlsdisthssfgwhlgknqagkti
dtrlaillksaqihesligygdfrtflayknlaeeldkedrvrqlatfitysfpyfiq
>GALLO_DN11064_c0_g3.p1 Hypothetical predicted protein [Mytilus galloprovincialis]
mgssrntkkrqkvgrnkledlkdkdsndgtevktipfthndslesgtevktisfthndsleqnlsqntqsydedldqyee
nydyydsyygyeedcgetqsfgmgvepetlevlkhmildlisdtrksemiscdaerylvsilgicdieqrkelmkvrnkn
hnplslacklknadlvkflvehcdanvdgesddlkgkplfcavangdedvihyllecnadvgidigkncnclmlammvfp
pevfpvfgykhpedsdnqtklgeelkeavdkgichkveivkmlvdkgavekcserqlfdilta
>GALLO_DN11070_c0_g1.p3 Cat eye syndrome critical region protein 2 homolog,Cat eye syndrome critical region protein 2 [Mytilus edulis]
mektptssrgrgrkarqtsvesteheaeetekpkkrgrkarqtsvesaeceaeesekpkkrgkprnsvkitpdssvngda
ddqniddmmdedldmrfnkiknkvrgqgssrqssrrnsienketlesdnknddenekteeikeeetngieepmetddpqe
devkveevdnlrkmrsklkrltmqqi
>GALLO_DN11070_c0_g1.p2 Hypothetical predicted protein [Mytilus galloprovincialis]
mkdvenkteietasnkieskvdidnqvstdkqdpgeedtkpdfkseqeeqekkdvdssvpntnnnhdsqsqeggikeeik
neiksesevknesksestevkeeiksefnemkeensnmtcnedelnvtdsnehdsevkfenkpppkplyhnprwhlvcct
leewtavseslkdsttksgkdlykcivndflpempaileareydkrkrqaemaprrvsaritmkmrefqeqerileeshq
leeqsrkeeeeererqkeierqeeerrlreerqkaredrqnrlvqreqraallalgkeippelmytgnssnskyidddrv
eldretlddmekmieevkshkdswpfldpveeeiapgyheiikkpmdlstiekrltsggyrttkkfvadfnlminncfqf
sgadselgrmatrlrkyinkcikiyvdktdqdqddedfhgsvaiqtekkwrprraatsraldtikgafdddkfeeltstp
gheyasstrkkrlipelsadspsknvingerifknpelkansasrvwtestettnmdriyrnn
>GALLO_DN11070_c0_g1.p1 Hypothetical predicted protein [Mytilus galloprovincialis]
mllmenafskilnlklilpracgqnlqkqptwtestettnetkiltvngktfvykfnttpmntkkkiiekpaysisespe
ktttiklptvtysgmntlntspkllvrppsaggailpvssmpasspssiatvntptgpkiirimspnmgqgkspvqptvp
tstplkairisdgmllldgkptgihisgktkiiyrgavsssqttlteqsaimvtsgqvnptgstnpairsnshvvgqvmt
pavtgqnnsllstgqvsglttvqasaqpivlakaspvvinqslvqstvqsagqprsllsqpvvtassvtpaiktvqpssl
lksvgqissvcdeslipksvgpsatssatslcqtfslsspilsnqnsafsphtntvvksspvqvstdqvlvtgnipnisd
lentqktnqsqiikkceeslmgppllvppkrklsgspenksilppkllhvighspsnnviencdksesrvsppniefmgs
sdltdqadnlccdndnsvgasvnnqsqnmvnstsasdifppykiahsnspdkgnlfeilktnltesskpaessssqdscd
sglskgmmdkvstfaaslqsktlsgqlnipshllqksptkddqlitefiedssivpvshtnsqssveghpespsi
>GALLO_DN11071_c0_g2.p1 VPS13B [Mytilus coruscus]
vvvyqgfiensqqhkndeatlailpislaaamrvdscyistlvpvtqvclscpvievrlqnhpqhlgqdvpgklkpfmfd
dtsivdeefavvtmknlmitghqlvgdlarictqvssnv
>GALLO_DN11071_c0_g3.p1 vacuolar protein sorting-associated protein 13B [Mytilus galloprovincialis]
glsvvemkhltvhpvipltdvycdvnflqhlkppalesnfnvgplslsvgqgnvhtihcavnsfsqitkpsedrmvysqy
vicndtshtvrfgqvgteenillhsrqmncyswrsqktkqelhmcldgkiwkwc
>GALLO_DN11074_c0_g1.p1 Hypothetical predicted protein [Mytilus galloprovincialis]
mlqlvleqlvftdfiiekikeeqdrrdaaigvgkthlskkeqksttsqkkasiktdtkipprvpphnvtdntvvsietgd
gyfmgfhnmykrivlsdtetpnkncifhqkqihapskdgekekilvafhlnhdktkyisvgtdkrieisaseaeldpsnp
ddrffiiheidngmvfvqpyhhkgcyfhhidnnltvskfelnyrppeefffkinkikiletemssassfgssvtteevtq
shvktnqhhqlqeisiktsafsqksqnvtksdrkqshkpslfrgcfglvsksekiqkkkc
>GALLO_DN11075_c0_g1.p1 activating transcription factor 3-like [Crassostrea virginica]
mvrlmcqnficqdggdtvdqkraekavtallktedkttfqtffsetdsgtssdstthevardgesdtdeerliieikeea
irtgqtesevnnqrkdrrrernkrsakayrkrrrehkstvdetlnelmekncllrqqvekieeeknsasrkd
>GALLO_DN11076_c0_g1.p1 DENN domain-containing protein 5 [Mytilus galloprovincialis]
pifcqrpsvselplfdfclsqlfdyldikdivqlfttlllehqvllyssdyqklmlvaecmmtlifpyqwqhvyvpilpa
slthfldapvpfvmglhhgkesrselqlpseanmcfvdidartvevpedlpnfphsqeligelikvknkfrhaneksvni
ttrksfstldnfdsslkdsrlsnqsfpdlqnkldilhqseafnriseiakktgvwntidefsdktkdvstqnddndpssm
seqeitqlnynntvreiflnhflhifssydtfvippnqdmeswltnresmqnfdkasflsdqpeaylpflsyftetqmf
>GALLO_DN11076_c0_g2.p1 DENN domain-containing protein 5 [Mytilus galloprovincialis]
yfvvcgldvksglepdqlsgehlqcppldrpfkskvldhypesvpwnafdkvavgmlsfprglsfciqkadrqpdfhsfi
itredgtrtygsafiyyeevtddkilaamqtlqhmflaevetdvsdtlhieqvggnlrfspgttkkrtiddlkiyksnkd
r
>GALLO_DN11078_c0_g1.p1 Biomphalaria glabrata DNA-directed RNA polymerase II subunit RPB1-like [Biomphalaria glabrata]
estvwgtfttadvdhfhestvwgtfttahvdhihestvwgifttahvdhfhestvwgtfttadvdhfhestvwgtfttah
vdhlsknlqygvhymnlqygvhslqpmnlqygvyslqpmwi
>GALLO_DN11079_c0_g2.p1 FAM21 [Mytilus edulis]
tkvekktesqkknknlfedddllfgeeeqqspgvdifgsppkisekkgrvvsdeeqsspvteekmatsppkkkpvggvsm
fggmdpmaalknrkrsesskekeeskpevkvekekpkvkveekpevdaddrpvppspptagalfdededdlfgipksgsm
kdniksslipddddddmfsmpkpgtkkpetksslmpddeeddmfssitkktsvkepvadknenskddddlfgskppavpe
epvkpkkpvggvsmfggmdpmsalkkkqekatpqkdslfdddneddlfapkekkvpakqetkpdvlsaapkmdskpvedk
peelpapvkkkppgavsmfggmdpfgankkktg
>GALLO_DN1107_c0_g1.p1 mitotic checkpoint serine/threonine-protein kinase BUB1 [Crassostrea gigas]
mqrctvpsisfqsekpslpnvfqprakqdcssvkpaeevhpaqghlslsevqnnsyrtpinksmamssaggrnsggrqsm
sepsptvntkeamqlvmgmfnaslaidanlgwedddddnmvtvppvsqppvsnapftiftddqmdtgkrnenavnrlsnk
stdfigqrkkglnrgglqsvskdnfetmeyegkmeaiesqardditicpigtnqsfaaaarvastpfnrdkpldslsdvs
risahsdaktslqiytdshlhtskeeikdlspimegsneessgnhgqstvnsvfakshtshaametdfcdipkfedlnqs
thviditkytpspsvhlqikprnpfdendidkflhtsspplesksnyyerdellpeirvanmidlgqdtfiaeelvgkgg
yakvykissydylneygedspetlalkvqsppcpwefyicnelqnrltqmnnpvdikpammnakkgyffnncsciltdyh
aqgtlldlvnkltksnstvgealamyvtiemlymieylhkcqiihgdvkpdnfllidipklksstdpsvvfggasrcmql
idfgqsidmskypkgttfmakvktsgfqciemqtdrpwtyqtdlfglvgtihvlvfrkymqvyqsygewkitsslvrswn
vplwkklfheclnipscdeipdisvirkefeeyfcnnlldkynsiqnalslqll
>GALLO_DN1107_c0_g1.p2 mitotic checkpoint serine/threonine-protein kinase BUB1-like isoform X1 [Crassostrea gigas]
mseenewelskenvqpirqgrhfsnlsaslqssedqlaqirkekqqfedelrtysgedplevwyrylvwteqncvkggke
nnlekllenylkqfteekryhndpryvsawiryanmckdpsdifnymfdqkignelscfyeswawileqmgntkkanliy
qegikrrsepmdllerkynnfqmrvarglagkimddapeesvekraalgqlktmsrkvpvnradntalkprglglqsikp
aqvgqsfqifndenqdpslpgqqgdwsdvptkaavnkenerkagvwskakipcktvappg
>GALLO_DN11080_c0_g1.p1 vacuolar protein sorting-associated protein 8 homolog [Crassostrea virginica]
msippsvmkdfvdhyqsremlesveacivhlevtsldihqvvslcwshglydaiiyvynqgmrdfttpleelltvlrsav
dtgkqltdnqiklgnkllvyiscclagrayplgdipedivsdvknnmfhcitsfhsknptseepiyphlrtllqfdtref
lnvlalafeeeefnteegikkrqrvvdillqvmvenvgftptqvgilftflarqmarhentiqvkkvlfeqvleflsnpd
desrheerqqalmellraggliqideerllylvenakfyrvcemlyekrrqydkilscylrdyarkyhafsyitsilnsd
rysstekealkeealrnlqelvsidckqaaqmvigcfasnlgdickq
>GALLO_DN11080_c0_g2.p1 VPS8 [Mytilus edulis]
dtpqilfeflqgvmsckdtgssaihqdrginiephvfelyislmcqfkpnevlnyikmnegyrleqtlqicrkyklseat
afllekagdiqgafgiilqklqaklklfvdvmqggntdkdlnvlfleidtlaiviiqlcqrnsgkmdeasrealwfplle
tvmtpqrklkdidnkdvlddfnklthhilnsmmgyialpailqkimqdpayntgkfgevrelilgmletynyeqtlweiw
rstrtyirhagnv
>GALLO_DN11082_c0_g1.p1 NAMPT [Mytilus edulis]
mayqaggtdniclitdsykvthhyqyppnttvvssyfesrggkfpttvffglqyilkrfltgpvvtkekiqeakelykvh
fghdyfneegwnyilkkhkghiplrikavpegtvvpyknvlftventdpkcywltnyfetllvqvwypmtvatnsryqke
iiaqhldetadnldglpfklhdfgfrgstsvesagiggcshlvnfqgtdtiagimtartyygcqiagfsipaaehstitt
wgrngeyeafknmltnfptglvacvsdsydlwnacekvwgeelkelivsrgdkgtlvvrpdsgdppeivvkvlnilgdkf
gtsvnskgykmlppyirviqgdgisyetlgailenmkkhkwsadnlafgsggallqrldrdtqkcafkcsyavidgkevn
vfkqpitdmgkkskkgrlslecengeyktleegkgdpkkdllitvfengkllrdytfdevrqnaelplvkkrkass
>GALLO_DN11084_c0_g1.p4 cytoskeleton-associated protein 5 [Mytilus galloprovincialis]
meknfnktimdqmfqtdfklhikaieslmkcintlhdetvgnldlilkwftirffdtnpsmlnkaieylrevftmlsded
yhlveleassfipyliikvgenkdnvrrevrsifklickvypaskmftylidglksknskqrmecleelgclieshgini
cqptpaqalktisgnigdkdngvrnaalnttvvaymilqdklfkfislkekdqsmlderikramknkpaqaaveerprta
pqqqpqkapsqsnmqrphtampksassnsvkkefalevdddqmsqpempklyqydldelfqpvslpvpv
>GALLO_DN11084_c0_g1.p3 cytoskeleton-associated protein 5 [Mytilus galloprovincialis]
mvvkivehadhtsvlsalirllqdcvtsetctvkfielimkcvwkmirmlpdiindlnldrilldthlflkefpstswkn
rpsdlplrtvktvlhslvklkgakiiqhmgsiesaensevkaylqkilhndpnaknewneeqktprstqkpkklnknthd
ilaeifkkigskentreglndlydfkkkypdadlepflkkssnffqnyierglknieqeregkvpsdfgvsvrsdnlqst
ndssvghqekqqvdyyrerlktlrarcgldnegkletditpvitkppspephiqveiqaaekepemprststtdvselkq
rlerikklaks
>GALLO_DN11084_c0_g1.p1 CKAP5 [Mytilus edulis]
mfdwishgiasrcltglavglrrkfspyalnciqmiflrkkfspyalnciqmildkfkekkpavvtalrdasdaiypstn
leaisedvvaaldnknpqiktetasflsrcfskcttatlpkkmlkmfctallktindttpevreasyaalgmamrvvtek
nimpflpdvdaikmqkikescekavllnakgeprsgggsavskpapakapepkpvarpkttaksdrpktapakstskkda
kgkgggkkggaaagelptesvlsdeavedkagavfpgdtlkqltsanwkdrlaamenitqtmkgmskdeipcqavvktva
kkpglkdnnfqvlklrielitllaknakftkvsaecvlsdlvdkigdvkqgksvqeclsciaeatslefickeviplgfe
nknpkntaetlvwlaqavkdfglklsvkplityikkafaatnpavrasaitvtsviymymgqqfrmffedekpallqqid
aefekvkgekppaptrgvvaggeaeeeeeededapkeevnmadlidrndigekftpelmeslvdknwkirkealekisti
lkeakfingnlgslpeglkvrlgdnnkvlvgltigicvtlatnmgphckahiktigpallgcfgdmkpllrqqavnaltl
wtdqtsllplvecealmdtlkmenpnlriellgwlteklpdhkklpvefrmciphllscledrngevrkkaqdavvpfmi
htgydsvfkatsklkpaskdqimaiiekargnlpakpvkqvkkaasssavskpvkddydepepaksrpvsaalsdsgdak
paktvkgkgkaapppatskkkkadedtspfmtltetkekrfkeekalkvlkwnfielrgefieqlrerriyraaensdge
ef
>GALLO_DN11084_c0_g1.p2 CKAP5 [Mytilus coruscus]
mgddsewlklpaeekcqhktwkarlagyeevtkifsqqtepkspefqryaglmkkfvtdtnavaqekaldavlafvenaa
vasrvtadvvsgviakclgaprqktkdkgteivlmfveiekpdvvqecllqgtenknpkivvgsiqllrmalhdfgykvm
pikpvmkilpklledrdknireetkqlvieiyrwignaikpqmshfkpvqvtelegefeklgnekaqqqrfmrsqqdlka
kmeeaaatageeggddggeeeeeaidpyelmpsvdilkqlpadffdkieakkwqerkealdallklvqnpkiengdfgpl
vkciskvialwsig
>GALLO_DN11086_c0_g1.p2 Hypothetical predicted protein [Mytilus galloprovincialis]
meldgtqesikaqesgeidgtqdsikaqesgemdgtqeiseidgtqdleneesveaqesremdgtqeigeidgaqdlevl
enqeseevdgtqesikaqesgeidgtqdsikaqesgemdgtqeitrk
>GALLO_DN11086_c1_g1.p1 Hypothetical predicted protein [Mytilus galloprovincialis]
tqenekingiqeseeifgtqdlevqekqeienheeidgtqesneakesgeidgtqdrivvhekqehedhkekqreefdgt
qeslgayekqkrevvknlmghqkvlelmkckkeg
>GALLO_DN1108_c0_g1.p2 PARN [Mytilus coruscus]
evtrknfreilpdvgkaikeccfiaidgefsgldaanhshiapfdtheerygkvkkscsdflmfqvgictfqfnkktery
earpfnfyvfprphsraapdlrflcqassidflasqgfnfnkvflegisyltpeqegklrevlaqkhgevslfsspaftt
pgtdeqagvtkgpihipdeqkafinqncelaiivr
>GALLO_DN1108_c0_g1.p1 PARN [Mytilus coruscus]
miqkqnceliqnfmddpakatlnlppsngfqrkllyqtirqkfsgvhletttgekkerfivvtrvksedelkkkekekqa
keiaeiddavgftqvikmisqsgklllghnmlldiihilhqfyyplpdsyddfkamthcafprivdtklmgsmnpfkeki
pstalgdlqkflefppfckpevdlaegfgsyntpdqhheagfdayltglcyismtnylgtlqkdtsgrvsptsslldpyv
nklflmrmsdapyidlmgpdlklkrehvfnvsfpkewknedlnqlfspfgniqiswlndtsayvslyrkeeaknvmktlc
kdntvyqirgyndhktvittnvrkrpmsapdclppskkqkslnveesssesappfvsrsitpplseiiapeipsyadalk
ksakngkpntnknkvtggdgdvkmfeepenwg
>GALLO_DN11091_c0_g2.p2 NFKBIL2 [Mytilus edulis]
msssdsdsdsqmphrqretspvlsdseeffpnpmmddeisttqsatasyksameslrgnvnrktvhsqsvptskqqqtsa
lideeifvddwliddmhqptkrqkldingvfssnssrkkseevlsqkas
>GALLO_DN11094_c0_g1.p1 zinc finger protein 239-like [Patella vulgata]
mclkefsrryvlqshvtihssnkpcscdvcgkqfidnhnlrihmrfhtgdkpfkcgvcdktfcrvdylqkhmrthtgdkp
ykcdvcgkefsdqgaynrhmrihtgd
>GALLO_DN11094_c2_g1.p1 zinc finger protein 239-like [Octopus sinensis]
sghlkthmcihndkpyncdvcgedfrrlrqfkkhkrthtgdklyncdvcgkgfsnrynfmthirihtgdkpficdvcrkc
fsskqylnshmrihtgdkrfncdicdrrfgqnsdlkkhmrthtgvkpyvcdvcckef
>GALLO_DN11095_c0_g1.p1 Hypothetical predicted protein [Mytilus galloprovincialis]
adltvsqeatltvckvadltvskvadlmvsqvarltvckvatlpvskvadlmvsqmatltvsqvetltvsqvatltvsqv
etltvgqvatltvskvttltvsqvetltvsqvatltvsqvetltvsqvatltvgevatltvsqvvtltvskvttltvsqv
etltvsqvvt
>GALLO_DN1109_c0_g1.p2 Hypothetical predicted protein [Mytilus galloprovincialis]
mstsadispcitpsttplsgthapkygtvipnrifvggiaanttedelknffcaygavkdskiiadragvskgygfitfe
nqedadriiknesenlvfrdrklnigpairkqvsleqeaviipraya
>GALLO_DN1109_c0_g1.p1 Hypothetical predicted protein [Mytilus galloprovincialis]
mysngipytyqnglaifqppteggypipqpqvqsqaaaaaystlmlpqaspqayyispqyayqpvtpqwattnaqwrwap
qsptqamtgspayyyttmqtaspeqlmyahqqpqltlptgevsdpgtalidassmegslvpvcpadlprtyvsdvpvdqp
vsttvpvypssvcsstlpskstttvpsvapytkktvttiprrtfssptilvkhghkvqrvmmpakpvantgaiplyrpve
mgagdasdacaqysylatspppefk
>GALLO_DN110_c0_g1.p2 Hypothetical predicted protein [Mytilus galloprovincialis]
measdkqpgdkarlispiiagnvpqcvtffyymhgddinalncylstvndinalnsylstgdnsnfsspiwsrkgkqgkr
wkmgqfeipgdettqsvtnvviegvrgpdfsgdiaiddifltsgsckqgdtkrprvqpatlttlkviqndlefnpqylll
vqhqkrnskylqlishyrykrafnlqq
>GALLO_DN110_c0_g1.p1 Hypothetical predicted protein [Mytilus galloprovincialis]
mtqynfrehglvstttrcshmhicmnreennadecywddkgnfegsctyccsenqcnavtsshvdndcdnddstgkcdki
nftrsttidnskspivasrnkrdlpsiqppmyksksrgmksnerfidksenqlsrnnvkkntksseiapiksrvkkatnr
rknkgddskkeggklkgkqngddskesggksngkqngdvsikaggkskgkqngddskntgdisngiqkgndsikandksi
vklngrksrnprsgsksqnhiqrsgsksqnprsgsksqnhiqrsgsksqnprsgsksqnhrsgsksqdhrsgsksqnars
gsksqsqnqrsgsksqnprsgsksqnhrsgsksqgvg
>GALLO_DN11102_c0_g1.p1 Hypothetical predicted protein [Mytilus galloprovincialis]
mnkfikrflmkevtnqvsalqlplesasegmdelakeesgdtkpveasdvlkksditpgrvgrrakrqgsnqsqnsifdg
tmsttltsqvdrlstlfdrlehgvntdgfvdedlealasdkyylvefetnikgdskevfrkamrtyiegannaegclstc
vryykdigsfalyeiwdseenfkkynsdgtkfsvqmkeyidgfvnnksldflsttrvwisqllggrrmlkgqiysaved
>GALLO_DN11103_c0_g1.p2 Hypothetical predicted protein [Mytilus galloprovincialis]
mahfggsdsdwysddwysddrddknddngddwysddndlwesdssernfkrktanptkvpgngkvvipktvlsegweddd
sdmddwwedkgrasnivrrlntpklrsrtakrrplsralglddddtdekpipglkflgrddd
>GALLO_DN11103_c0_g1.p3 Hypothetical predicted protein [Mytilus galloprovincialis]
mknrlaprfgddsdsddwyserwdsdsddrftisksaiktvapkrrvgvlnnvldsdsgwysddssdksddwysteeldg
kimnkignnkqklinkavgrsgqlirq
>GALLO_DN11104_c0_g1.p1 PLRG1 [Mytilus edulis]
mveevqkhsvhtlvfrslkrthdmfitdqgippakddkgeilkrrvktideykmvkdlpkegqrkqqqqsvikpyetnqw
qqnqdtliqgthpypggpgvqltdgtamqtdpsynasvemalyeqnrqieaqlgssvqdirgsdqskalvtigqqqalvp
kkaqtmakpvwhppwklyrvisghlgwvrcvavepgnqwfatgandrmikiwdlasgtlklsltghisavrgvvvsprqp
ylfscgedkqvkcwdleynktikhyhghlsavyaidlhptidvlvtcgrdgtarvwdmrtkacihtltghnntvadircq
aaepqvitgshdstirlwdlaagksrvtltnhkksvraltlhpkhytfasasadnikewkfpdgnfiqnlpghnaiinal
tvnsdgvlvsgadngsmhfwdwktgynfqrmqslaqpgsidseagifalqydhsgsrlitaeadktvkiykeddsatees
hpinwrpdiikkkky
>GALLO_DN1110_c0_g1.p1 flap endonuclease-1 [Mytilus galloprovincialis]
kvrfiseqkgkllthhlflimgilgltkllgdhapgcmkeqeiknyfgrkvaidasmciyqfliavrqdgsqlmnedget
tshlmgmfyrsirmlehgikpvyvfdgkppdmksgelekrkerreeaqkalekaeeagdeeniekfnrrlvkvskqhnee
ckellklmgvpfieapgeaeaqcavlvkagkvyatgtedmdaltfgtsvqlrnltvaearklpikefhyqklleelgmnk
defidlcillg
>GALLO_DN11110_c0_g1.p2 neutral ceramidase [Mytilus galloprovincialis]
mngfpadtipviaglsndyadyvatfeeyqaqryeagstifgphtleayiqqfeilaeamakgtpaapgpnppnlldkql
sfllpvvfdhapfgshygdvvvdakpsykqgdsvvvkfiganprnqtfiqtgrfscg
>GALLO_DN11110_c0_g1.p1 neutral ceramidase [Mytilus galloprovincialis]
mgyanpaqtthgihlrqysrafiisdiknssrivfvntdscmqsqglkleivkrlkskygnlyternlcisgththsgpg
gfhqyllyditslgfvkesfdalvegiimsidrahsnqkpgniyvnsgellesninrsptsylynppeerarykhdvdkn
mtvlklvdaeekdigmiswfavhctsmnntnhlissdnkgyaeqlfemnknggafpsfangkfvaafaqanegdvspnta
gprcldtgkpcdsphstcngrnemcvafgpgkdmfdstkiiaenqykkalelydsaktmltgpvdfrhsyvdmtkvevql
nattkvktckpamgysfaagtskvktckpamgysfaagttdgpgafnfeqgsnstnpfwnlissflkaptaeqiachkpk
pilldtgemsspymwepeivdvqllrigqlaliavpaefttmsgrrtrdavkktlvmngfpadtipvir
>GALLO_DN11110_c0_g1.p3 neutral ceramidase-like isoform X1 [Biomphalaria glabrata]
mlgpgqnwttvytdgqwptkfewhstsmflgesqatitwdipadqqigtyriqysdqqigtyriqyfgnwkeisgsvtsf
qgktkqfkvtslkdfykrklqksslkekirqnmaltndilaskfqipqnvg
>GALLO_DN11112_c0_g1.p1 Hypothetical predicted protein [Mytilus galloprovincialis]
ysgskqheiistlkrtgtlkqfhvsgevryndkrsaltvdmdttsklsanvalqspiskniqlevsfdgeienfktkall
eygeekhellsnfyldlpngleididirspiknikasvshelkgtlknfrsnikltlndkeinaktnfdisseltftlet
pfsgyerntalltlsnvq
>GALLO_DN11113_c0_g1.p1 Hypothetical predicted protein [Mytilus galloprovincialis]
makrnysgsfrgrpqgnrfqyggpypqqevlnarhsfsmqfynntnrsirslkmkmsnsinffhreqiesvipeafgafq
adsdheeesrpieecesvqmnerkidihtlkeknigkesenealnvsnknstisnlikspsstnlnssseppvkrqrlsi
dsetsnsndnqplsnvdpngniqngsvtikesvsfienassssqnnnifngsfgdinivissddeeveegklsdeeeidl
clmcdlclhvirgcdkvseqlmkshfinaqhnaaslieakiesdkiipryvedrhcmannsidtniiplcpecdmihgsi
wtcalhfqqkhdanecgvyglgkvvkrmvvevspvhicptckqefpsgsklhkhwktkkhfpftepsknqiteflckecg
rkeqsfifmrghmlgahtskhtgtgttalmqilyiektsrlcllpskpmsvdrqladllpskpmsvdrqlaenkrlftkt
vkgmgkkkkkrlrksvlpskadivd
>GALLO_DN11114_c0_g2.p1 Hypothetical predicted protein [Mytilus galloprovincialis]
nllrqfsslgttdkevlisefqkllgpnqlspegcgffldmnnwnlqaavcayydfdqpsltnirlpvmcfvkdvtigeg
eavppstkfiktwrirnigedawppgcnlryccgdnlsntdraivnmlvpgqeadvsvemespaatgvfqsqwrmstptg
lffgeviwviitvdeggllgvtqqlssfgksdfvhsnipqnlpnpfaspikldlttssplispnssiiaqhgspltsqps
ptvptsspvpvralfnnfvesethrednkdsdms
>GALLO_DN11115_c0_g1.p1 Hypothetical predicted protein [Mytilus galloprovincialis]
sseqkpkletesnyheespvkkdilssetvtqkdtevinnektiqsqdpesgicdqvsnlnidsqettsietesrkslet
ntmltkessnpdfaqkteesdqacskdrrk
>GALLO_DN1111_c0_g1.p1 Hypothetical predicted protein [Mytilus galloprovincialis]
miglarsqdvdprfflpmpkappskvwledeyrtlisslqnedldkclkhfatkalqlgnktderdslfsfggtglefak
svssvpeerveivclqalashsadfrccqniikmgglqllqqtytkrhksivirrqiaktlgnlsvhqcfheeivragwv
tvlsrwisssdltlslhaartlanldtdfvsctyedgvylihpiyrekesinadivfvhgllggpfktwrqqdrkgpgad
kssdgtesvssdgtesvkkgtkkrnlyilkkerihsagprigwqktvvifvsylwnmiqilvpgmltallkqrrgl
>GALLO_DN1111_c0_g1.p2 SERAC1 [Mytilus edulis]
mggllikqilsiaddtpgldnivnntvgvlfystphrgsslahlsnqaslivaptvevkemgrdspmlrrlhkdfqqlvm
ehgipclsfgelektqirtpklkmlivppessdpgigefhamktshlnickpwdrdselytetlkfilrcllqgrienil
kagmtfkdsdr
>GALLO_DN11120_c0_g1.p1 pyridoxal 5'-phosphate synthase subunit PdxT [Crassostrea gigas]
nlynsnlrkrqrmpsalpedfskrdklaigilevqgafnehhvalrkaqkclnipdleiigvrhpdhisdnmdgliipgg
esttislflkrnkmdeplrkwinskghvtwgtcagmillskqtenqkiggqpslaemdidvsrnffgrqinsfeapvklk
qtlfvpadfkncdtddiyhgvfirapavveicspevtalatldrsgsgqtevivavqqgnmlatafhpeltddvrwhthf
iemtcmakrnsn
>GALLO_DN11124_c0_g1.p1 Hypothetical predicted protein [Mytilus galloprovincialis]
enmagrygfaqffsrdkvktfkpkkkfeqgtlkfnlhkqanaslssgidlkevvrlppqedlndwiapqedlndwiavhv
vdffnrinllygticeycteetcttmsggpryeyqwcdtdsvkykktnsitssqiyiivdglgripd
>GALLO_DN11129_c0_g1.p1 TNNI3K [Mytilus coruscus]
mgnyksrptvscadelkkkisesysifrsrviedlrprdsdwselqqlcakcdvskvkeiltdenvlentdgnftllhia
clsgtsrslvdllikkgvppcaltknqfaaihlatykgdiecvqyllehdnvdvnlpgnsgitplhiaamcghseitsll
lengglinkgdavkfsplhlasnfgqdkvvelliscgadinisggvgdrplhlacskghlnitkllingtskqiadvnvt
ddeehrpihfccksghlmvlhyllehqaeahgeniygdtplhlacynakvevvkqlvsltgpdslvkenlfgetplhsac
tngrslelikflleqpvvnincqgkdghtalhsacyhghirvvqfllewradmnlvaqivdqkdgnekieeqtalmwaye
qghdsivtllkhhklpqeesacgdysqpggegsyvsvpsplgklksmtrekidvlqlraelprhfqlqltdltfqepigs
gsfgkvykgfydgkicaikryrgnsfgaksdvdmfcrevailsklnspyvinfvgatlddpsqfaivtqyvsggsifsii
hehkrlidvqskltiasdvakgmmylhnlpqpiihrdlnshnilldedghalvadfgesrflrstednmtkqpgnlrwma
peiftqcnkysikadifsyslclwellsgelpfshlkpaaaaaemayhntrppiavtfpkpivaflqrgwhanpedrpef
reilpfieecresqaagtinntsstaslvahftsalpqlkdddseeegratpppsgtvtalrtkweleanrnstvpleei
rrrlqfpqidkngyvsdplstlrlpvtlpmsdscsdissasttssit
>GALLO_DN11131_c0_g1.p1 C-C chemokine receptor type 1-like [Mercenaria mercenaria]
manvtvgatlllesittnastvvddvdtsvyydvekyswiifsplflmigfvgnllnicvlfrlkfyknatytllfilaf
tdltvlfigltryliiyasdvdirvlsefscrfslfliyfsmqfsswilvlvtvirfmktfvplrrtaskditikntlvs
lliaaimliginlhffwtngitdegdcssltpeyyefdekvfvyvdfvflsilpagimivlnalicyelskltktrrrms
iqsgvsplrrqkstkrvtwmllvttsyfivatipisiyfivdshvrpgadastesrldiawtitylfqyshfalnfylyt
atnekfrkeltaltknvyqristssnqpikpapsreyssdskkisatqst
>GALLO_DN11132_c0_g1.p1 Hypothetical predicted protein [Mytilus galloprovincialis]
ltrtrrmkitivlglvflvlasdlvmgrpaerqkrwdffsrarnvfsdlgdkisdaaddvgdfaegvadraregivhavg
hledfgdkagdrigeaaqnardainnl
>GALLO_DN11135_c0_g1.p3 disintegrin and metalloproteinase domain-containing protein 10-like isoform X3 [Pecten maximus]
mkstwiyilfqslvsvyqteqksldtyikhyeeldysttdlhqshlrtkrslsdkklrfrfnafkrdfnlvlepdksvft
kdawldkhgpldtshiyrgteegtggssvfgyivdghfrgsvripqdttyhiepfswvrqnsrghyisyrtc
>GALLO_DN11135_c0_g1.p1 ADAM10 [Mytilus coruscus]
metvansadtenyrvrrsysddkeafsyhnkysevlnrekraplgdknacflfmqadpklfnkinsaynnevlakedivg
tfashvdaintiysntvfktfdnsidykgirfkiqrtkimtdatekcktsqaktlcsdnidvsnflnenslidhsafcla
yiftyrdftqgtlglawvgssgqasgawvgssgqasgtvyvrgiceqyksfpeggkqvmkslntgivtlvnygddvaprv
sqltfahevghnfgsphdngqlwpamcslwyqqqcapygtgatdanqgnyimyasatkgnqphndefspcskdnmtrvmd
avfngl
>GALLO_DN11135_c0_g1.p2 ADAM10 [Mytilus coruscus]
mlclmdcskdnmtrvmdavfherygkkncfqndnaafcgnsivedgeqcdcgydedckdeccvgrqsdgsgcvlrvgkqc
spsqggccdpekcapyttpilcrpatdcaaesnctgqatcpesvakadyvsycndytkvcvdglctgslcskvdyvaqsn
nwq
>GALLO_DN11135_c1_g1.p1 ADAM10 [Mytilus coruscus]
naafcgnsiveageecdcgyeedckqsdkccagrdsdgngckltagsscspsqggccdpntckpvtngrqcrpqtdcaaa
anctgqatcpnstavpdyvtycndyskvcveglctgslcs
>GALLO_DN1113_c0_g1.p3 Hypothetical predicted protein [Mytilus galloprovincialis]
misqprptpkrdpfyvdpppkahyhpsekknlsekqkktsispirsstrkrnederlsyndelflkggnsftpkanqdes
gsshfdeswpstdrplsitdedhplnniifqnggdkyadlkktlqfpekvcgfkkniavsregsssrqkkiksyvtew
>GALLO_DN1113_c0_g1.p2 Hypothetical predicted protein [Mytilus galloprovincialis]
msqngnmrqdssstlqkyierfrsgqpmsreerqkasssaqrdfwwlsdrsyadsstpkedspgakrsrrftphspispy
kghdkgcgykkpelkdlaphtlddttkllqekadrlldsassvassdpivstdglgssqsfsstissveeqpyrpsfark
wdkqekpsyqipkpqgrqptgpeedvlyqwrlkrkveqardnasktpaikfgynnkspsqvwl
>GALLO_DN1113_c0_g1.p1 protein IWS1 homolog isoform X2 [Ostrea edulis]
milgedmrqiqqeiihqqsqndfkrgheansvgnnsknastdskvsekdkdidsdrykflqaekpdieekvesesrtsrs
gddeqdkknvtdeendndsfetdkssklvereskqnartqiqkdteskvkrkiikdnekdekiitqkeddrniptlkksg
kpthskpvvdnaftekendknipilkksgkpthskpvvdnaigqvvkdrlfniststvlssidseisspprhpkfttdsq
hqkkeitedsyesdgeypddhcfiqy
>GALLO_DN11140_c0_g1.p2 protein timeless-like [Pomacea canaliculata]
mdwnrggshcimnvgvnsmcsnlgylegweyitsddcedtliellknlqeenpiqrayrrqlcfsriieldiiplikyvr
dqpeilsaairllasliqpveililgipvdvtlpwvpdvkrmlfttrklcndkeviqaifteimtvitdhdgqpmpeetc
dfinkcllvfrnllyiqnietnpnqeiivlyllesglgelinrivtlpqreywcssiiqlvslmytrqtldilkpclsid
tsdeeriteqqrcgghiyqimktesmtfyqrlsdyedrehdflpttamcyndeddktsytatcslpglfgktlhmdesgv
tdldtgqiessevngdqentedrefrg
>GALLO_DN11140_c0_g1.p1 protein timeless-like isoform X1 [Ostrea edulis]
mltedlseenkiehlrslllqftndfiincfgflvhdlknvlisdvkdnldetyflwamafflkiarkenlpfkvirlvl
ktelfgfltyqgvvlteqlliaqkkeknltnnirrlhltitalneilktlskcsldetledydkeylvglqkdlanvtel
rmvffllirhyqskdtslcfledlistnhtylslldswgrkgwvidsfnmmehiklyanrnimqyygtmlenfennrsvv
nlyvftmmhhiagdcekpevlmqmpiiqalmeidgskicmtkemkdlkefllnrfdnltktdpyaaamelygiqenkdqi
meesvedtsgptdfaevddmlfalytelqttrdmvetmvdrfadigititaqqvwsrlydngliddteyfankklvtvkd
liesklldsedkdviqwcvnalkekqqdenlkwiqtllcetayvrlgkqfersvhcqdrvvc
>GALLO_DN11141_c0_g1.p1 calpain-5-like [Mizuhopecten yessoensis]
rltkehsgpfsngrsvfarvpltqgrycaipstfdpgklgkfvfrmystldmdlrelvfdkpkhpeccgfqgfakphiga
mqisivrgtslppqdkdgavdgyciiycekkqlttkvvrdtvnpewnervtfylkkpdedivievwnsnmikdefvgqyt
ipmsdrrsykggnvisrfelygkgkestelkqgfiwlklfytekmdev
>GALLO_DN11143_c0_g1.p1 RIMS2 [Mytilus coruscus]
lidgknciekqktivarrtldplyqqqlvfteqyigkilqvtvwgdygrmdrkvfmgvaqilldhldltnivigwyklft
ssslvghhsststlghsrk
>GALLO_DN11143_c0_g2.p1 RIMS2 [Mytilus coruscus]
ersrgsrrgetlnipgdkssrrsrspvpvepersrhrsrspsafhhvpenvsrslspartssspvrlvgtspsstpspkk
rqlpsipleaqlrsrdkvtqdlekraqqirmrikpspgsdsesrrgrisdsegyrpgrnsssrdrtrgssydrgdfsye
>GALLO_DN11143_c0_g3.p1 RIMS2 [Mytilus coruscus]
snkmanfvnlpwksnsatqlaeskkrssvqrseevrtsgdihlsnriskqaskestdgsigsissdsgsvvwlptgmrlg
pegqfgefieglgpaqlvgrqvlgspclgeiqlglydrkghlevevirarglmskqgakilpapyvkvylidg
>GALLO_DN11146_c0_g1.p1 WD repeat-containing protein 13 [Mytilus edulis]
msprilytgkhyhsdrdghlkqenvylrlykclpqivqvkrkrkkrkvkkkrkrifnyswtiytneysiqvgpfirtfke
eefcffdleeielsileeksrkskpfvclghkttedveeielsileekskkskpfvclghkteeeayenfvcltiviykd
espdglflgsnriklfdrvvpgkssqlkklniklqktfgkvmkqwfmysvennne
>GALLO_DN11151_c0_g1.p1 Hypothetical predicted protein [Mytilus galloprovincialis]
lkpvaeccvneatdtlqhlsktwststpsdearaiyleletaimsvekyslliagvlmlvgtlvlilgtcymtcfhndtl
qysvvpqfdflddgmrdle
>GALLO_DN11155_c0_g1.p1 Hypothetical predicted protein [Mytilus galloprovincialis]
mvttvfdntrlpkdlcewktdyhipnfsfetwqgdqgltigdplpiwaeyllyeqtglspylqdsqsqcsrssakfnssi
aggwidecslnttiqdlsssytditchvtsscteieccvdstkfrrpfhvvvkldpcdfvinvgienfhyklamvdytfg
earnfslggivktqftvldiesenal
>GALLO_DN11158_c0_g1.p3 MFS-type transporter clz9-like [Mercenaria mercenaria]
mnyeekmiiayeavvskkmsfkeactkfkipdstlrdrvkkgnptkgrrgknatldqnesekltncimmlmkqgynytid
elctlssqyvvsigkrkhdkpvtkhwfyllcenfpklkelrnqs
>GALLO_DN11158_c0_g1.p2 Hypothetical predicted protein [Mytilus galloprovincialis]
myivdleeecikktgkegsilperifleegdrdqlpclqeqilidecesyqisdkklrnksqlnkvrnesgdtnqeklli
ttceegsplpdhvsleegdcdplpwlqeqivneindeisdetyqeklwhckkcefstgdkkeqerhrkrhsylerklrms
klykhqkyfcnkcgnefkseailqshqkfmhpdkpllicrlrgcksrfveesvlqkhlswhksqgvfkcrkcatgdskeq
erhr
>GALLO_DN11158_c0_g1.p1 Hypothetical predicted protein [Mytilus galloprovincialis]
megsysipshaedltkcmyelqqdgtfcdagleckdgvifvhklvlmacrspylrnqlmcesqgervyvslknyslktvc
rlvqtlytgqlnisqenevdfrhlcetieldniksaaenfiqqdqiiyevesvnqfcavqveeeiieyqdvntrtalvas
aeiiesqdgitalvasvnhgpndnladstntddnledlnygssdddnllklmviqlkevkirrskgrltnlwdidststv
gnvedlnneisdeltvqtplim
>GALLO_DN11159_c0_g2.p1 tumor necrosis factor alpha-induced protein 8-like isoform X1 [Ostrea edulis]
akkimkyiiktvikvgilyrndqfnaeelktvetfkskfhslsmtmvsfhevdftydkaflktsleecrqllqtvisrhl
tdksktradtvfnffnceelmdqifdssgkyrdhmdvvvrnmhkmmddgnl
>GALLO_DN1115_c0_g1.p1 dual specificity mitogen-activated protein kinase kinase 7-like isoform X1 [Pecten maximus]
mavaivkalnylkeehgvihrdvkpsnilldengtvklcdfgisgrlvdskaktrsagcaaymaperidppdpqrpdydi
radvwslgitlvelatgefplvelatgefpykncktdfevltkvlqedppllppsrefshefcsfvrdcltkdykkrpky
kkllehvfikkyeredvdvaawfsevskvmakfeps
>GALLO_DN1115_c0_g1.p2 mitogen-activated protein kinase kinase 7 [Mytilus galloprovincialis]
ikmsstlqqkinelerrlklenksrdhdrtkpmvmgndfpisrppkaesghpsparrprpglgeigtafsrpssapppgr
rrpaanldlggsraprqydgaeieqkyqdimkmtqiltfygqkyqadiaeleargdlghgtr
>GALLO_DN11162_c0_g1.p1 beta-1,4-mannosyltransferase [Mytilus galloprovincialis]
sekynlfvpdkksekykeetvltvkqsdgkivnrqdrpaflisstswtededfgvllqtlheyeiaadtkdnklpdvvcv
itgkgpqkeyykekiektewkhvkiclpwlesedypvllgsadlgvclhtsssgldlpmkvvdmfgcgvpvcaidyncis
elvqhnhnglvfsnskhllqqlkillddfhtgqkrltemrekleifqairwheswkktvlplftseklkvh
>GALLO_DN11162_c0_g2.p1 chitobiosyldiphosphodolichol beta-mannosyltransferase-like [Octopus bimaculoides]
lgvtllfspkagfimiqnppciptlavcwlicwlrgsklvidwhnygytilslgvgeqhtlvkiakwyeflfgrfsavnf
cvtnamrtdlsslgisantlydkapeefkktpvedkhklllklseky
>GALLO_DN11166_c0_g1.p1 G patch domain-containing protein 2-like isoform X2 [Mizuhopecten yessoensis]
mvidvecmpapqstvvpfkqknkakmevedrkespipetikettveqiypgkrkrssksksdtnkdnsekydtmdtgnes
qessswtsfsssdsegisthdegreaddeqsdffhepgpacgipgiipwwddneakdenemesekefhqilsgtfenmsk
tsqlqfkarvtqlmaksgrevrfgrrrlkektpgytvsnyiedkqmwnsmqgvysppfsskenkdskklrkspaltnpeg
yvgdeaspipetnignkmlqsmgwkpgsglgaegegiqtpvlayrrlrrtglghsktkhkks
>GALLO_DN11166_c0_g2.p1 G patch domain-containing protein 2-like isoform X2 [Octopus bimaculoides]
hivrqfqnlqvlsktnglrmddlvsdltmaleettrspkssknymamasskrqkkkkgkkkritcveldntseasessle
galrgymesrlqqsdsddvl
>GALLO_DN11167_c0_g1.p1 Hypothetical predicted protein [Mytilus galloprovincialis]
acwelyclehgiqpdgqmpsdktigggddsfntffsetgagkhvpravfvdleptvvdevrtgtyrqlfhpeqlvtgked
aannyarghytigkeivdlvldrirkladqctglqvwtefvnwlinvpvfrdslsstalvvvpdqdshhsswnvs
>GALLO_DN11169_c0_g1.p1 probable dimethyladenosine transferase isoform X1 [Patella vulgata]
mpkektvkksrqhqavqkqginfnkdfgqhilknplivtsmvekaalrttdvvlevgpgtgnmtvkllektkkvvaceid
prlaaelqkrvqstpsqnklqlmigdvlktelpffdvcvanlpyqisspfvfklllhrpffrcavlmfqrefaqrlvaqp
gdklycrlsintqllarvdllmkvgknnfrpppkvessvvrieprnppppinfqewdglvricfsrknktlgaafkftki
lelleknyktscslksvpippdfdvktkvaellqkneydkkrartmdiddflgllncfntegfhft
>GALLO_DN1116_c0_g1.p1 UPF0415 protein C7orf25 homolog [Mizuhopecten yessoensis]
meddyneedddfhipsasefkscynrlkhlekieitpkqsetedlsndksrdvgliesettciengksnnikstsltiqs
nhgktilnvsnindisqesstnclnkqdillqilgsaptysfadtvipeviqetsdnvvetkgvnldittmitlvssish
ggcnfifrenilslqakeerecpvlpalqkylkgkemyvcktalddfqtilntlggeneksraaelletckmvpdqpsvr
sqdlpktgkirdrskiifgtgdqlkcvtvsansgfvraaehqgivfavylhqsraltekkertaekvtditnqd
>GALLO_DN1116_c0_g1.p2 UPF0415 protein C7orf25 homolog [Patella vulgata]
matsivpssstgieelldiyienaeslitqsqqldvkdakklekkcrselkylhslkerkkavtdceikvrehdlkssnl
shfsaiihaatnlpkvkkilrpfrskdrtdslvvdivaqdgriwvkviarkaqalhliwagrgqygdrdivrqaedylkc
aaehtinfivpevhyafynevtddmaaaledigvkvwgkripvssdiqhlveisesysddeydvnsriktdsdeeddyne
egfqtvmfvcf
>GALLO_DN11171_c0_g1.p1 Hypothetical predicted protein [Mytilus galloprovincialis]
mkqepvddtidniiqfldfeskspgtskvnksgidrsikmnngnkkvnspakkgngqkqphtvtnkdvenmrkllndtle
rtspkkkssgdckntrrqsgdicldkvvesekksqnsaskqvkgslkhpltenssdvackkikletdkdklqvlgsvqam
eittcsdssdleliesqpppfidltspvvdltespspirivrtvtgyvvekscktkliv
>GALLO_DN11173_c0_g1.p1 zinc finger protein 239-like [Octopus bimaculoides]
vhmrlhtgekpykcdvcgntftarstlwshvkihtgekdlecevcgkrftlistlkkhllihdetynerfdcdicgkqym
arnsmqrhrkthfftdpkpyncdicdkkfslassmqrhkeihfrgemsadfecqycgktlsyksslalhmkrihkmkidg
tpl
>GALLO_DN11179_c0_g1.p1 NNMT [Mytilus edulis]
mattpqlragedykkifdgkvyldtlfnqievegftftefriktlhnifskgtikgkclleigsgpcihtvipaakwfde
iimtdyspsnrdmqekwlkkdagahnwdmyfkyyskldgneanwqqleatlrpkikrvlpcdvykqnpidpiqldpvdvi
ctsaclesacldkdayhnamknvvtllkpggkliligvlncpqytvgsevfkclsisrdevintvkangldvielfddds
saeegttifngtvvilaekk
>GALLO_DN11180_c0_g3.p1 Hypothetical predicted protein [Mytilus galloprovincialis]
rdninwklnsgktptsrtgpitdhsvgtpqghymyveasgsrlgykailmsdiysqsgpsctmtfwynmngrnigtlnii
lkngagqnnvltsltgnqgqgwkqltvplpsynhfsvlfe
>GALLO_DN11181_c0_g1.p1 Hypothetical predicted protein [Mytilus galloprovincialis]
msnsdrtyviqrkssveevqpniqknqmlpvtskrihpresgaacneikaeempahiyaevnlkskiegennqegrqlhs
klsastpdiaanfdkcvdidieenqpipdkrwnresnllkskelsssrqslsdkmggikksakskfkairkavsmdkgid
dignegqtkvkdkkkskekkglfgffskkkskqkadkaielsepspdaaasgqnfdfnscnsksh
>GALLO_DN11185_c0_g2.p1 NRT [Mytilus edulis]
mvqygmcfgveiatntvlnlyllykfkiegcnvtevevsnevskgvsnatiegcnetttedeissgisnavrnashintf
vgndfhcsvlnqntasliaslfglmnlfaralggslsdalfkkiklpgrliahqlclagegvmliifsqmtsipsaiatl
ticsvlvqasegttyslvpyvnkqrvgviaglvgaggntgaiiwntiwvqlvdinpsmwfwilgvcvicgstltllirie
ntttwhvlrnhkkkiygkhdnrh
>GALLO_DN11185_c0_g2.p2 NRT [Mytilus edulis]
afvpcqvwtsimfnskivgtanalvggwgnlgggftflfmpaifqliklagadeflawkiaviipalicciagitilfts
ddcpqgpwrkrilpertnldtavkdiarkiktgycccwrr
>GALLO_DN11186_c0_g1.p1 methylmalonic aciduria type A protein, mitochondrial-like [Patella vulgata]
mlendntlkqlfdgiincergslargitliesshpkkkqqakillnsilqystekqksgqpkklsfriglsgppgagkst
fietfgkfltardnkvavlavdpssattggsllgdktrmfelsrdwnafirpspsrgtlggvtrttneaillceaagyni
ilietigvgqseyavadmvdlfcllmppaggdelqgikkgivevadlviinksdgelvpaarriqaeyisalkysrrrsk
fwkpevtrissvnnkysrrrskfwkpevtrissvnkegipqlwelmenfqtvmmesnelqrkrqlqkkiwmwsfiqnnim
dmfkthpavqnliknveeevmkgeitpgtgadllltkfike
>GALLO_DN11188_c0_g1.p1 Hypothetical predicted protein [Mytilus galloprovincialis]
aatkrlcmgfssnwkdntaknsgsnnskngqlckveslldicakivaenipfqtveqrfdripepvqsrivfwsfprner
dicmyssfavcskdgldnqklpfhlgvkllengavdnvlqigfhlsgtvtepanplfsgetdklykvsisfdrckitsvk
cgcgnkdifwcqhvvalslyrirraesvelrvpisetllqmsreqlqkfaqylisehhtdvlptaqniadkilcaksein
llpgapdptagasidddnswhldeeqvqeqvrsylsqggylnvsnqltfmfakvremlrardsngarmltliteqfladp
rlqmwksqgqqmtdkcrqlwdelgalwvcvvlnpscvpsdkdywqqlleqwsissvcpledadirptndvlmsnmginst
srpfsnrprtifqraieasklkwddkhlkriikadihtnsglldmdmvdyqgqpmwnehfptacarvdalrshgyqkesl
rlavsivrtlkqqqkiyqdmyrhqnedlpstskgcssklpvtnniegwighaldplgvlsetltevsishdtshrtdvvv
ssllfnddgnsclppryhhvaipgshdrmesyltlaveaaliclgqqrqmpsglytqektlkqeekvitklqtierdami
sgvyqrqarllleggsssalgigihpetypmhtfakfmfsclqpvdedlayqiglramrlpvledtdetddgmnniasst
sltrfprwfilahvegqqcdlgctllaaakgnimrlktvlevaqrhihssaqlfklaqdvfkiatppdtqkhmpllnsaf
elglqvmkmtlmtmnwrrremvrwlvtcatevgvqalvsimqnwfslfqpieatemvattimshstmlqlhlnyhqqedl
asharnlalqcankdpqncalcaltlceknpisfetayqividaathimnssqlfriarymelrgypnraykltllamkn
lhlaynqdthpaindihwacalshslgkklvykgkkke
>GALLO_DN11188_c0_g1.p2 Hypothetical predicted protein [Mytilus galloprovincialis]
mipllvdsvqcatvlsdilrrctltapglgtsdvkrrtmkllsydknplrqlmeatirsyintthyklthisprhygdfi
dflskaretfllaqdghiefaqlienmklvykgkkkk
>GALLO_DN11191_c0_g1.p1 TSEN2 [Mytilus edulis]
kkflfvgmafsklvnpkkkkrvhaakespfpvpiateqyentwfyytgylhdnhieikhsgdidrlykmgffgkgtlsrs
kpefnqrfktvaipnkkkeiinarimsrrsyvhrlnwyleqikgtsgcy
>GALLO_DN11191_c0_g2.p1 TSEN2 [Mytilus edulis]
lyteydsseelkedsdteiskdvtkdeentsnpniddgnklfhsqtkplkamptdllaepvsqwetsntgskedlweeda
dfwgdesssasvsginktqniamyksediwnddskkksellevtevmd
>GALLO_DN11197_c0_g1.p1 Ariadne-like RING finger protein [Mizuhopecten yessoensis]
vivhgpptsakiatvipicrkrkapviptdtkavdynnntqrkkaklkrplkefreslsttqfdkmcscksstrwrlvys
pedlhtnefktrrlynanrywkkkiafkklsndkgvyelavqtkpgrklhvvyscvfdqrrsklmqttnwedvlfqskyq
ksrimrrvrkvsanhgcrvflrrmky
>GALLO_DN1119_c0_g1.p1 Hypothetical predicted protein [Mytilus galloprovincialis]
mavdrnkttnkdtrtidtrmkalntnfvqgvkdgmlhptsfgaymvqdavyclkaheslsvaakraemcplkifldhess
syksyyedlfdkwhirdgksfgayivqdavycqkaqeslsvaakrdkmgplkiflehestdyksyyeelfdkwhirdgka
ielgkchrlgrrmsgpstwernvknmlilwrmwhltmmhitc
>GALLO_DN111_c0_g1.p2 NDUFV1 [Mytilus edulis]
msslcrisqnlkwqtvlpqisifirenstkpaektkfgplkdedriftnlygrhdwklkgamsrgdwyktkeillkghdw
ilqemkdsglrgrggagfptgmkwgfmnkpsdgrpkylvvnadegepgtckdreipcs
>GALLO_DN111_c0_g1.p1 NDUFV1 [Mytilus edulis]
msiplrelierhaggviggwdnlqgvipggsstpvipksvcedvpmdfdgliqaqtglgtaavivmnnqadmircisrli
efykhescgqctpcregcgwmakimnrfetgnarpaeidmlyelskqieghticalgdgaawpvqglirhfrpvilermk
efeakqpkkata
>GALLO_DN11202_c0_g1.p2 Hypothetical predicted protein [Mytilus galloprovincialis]
mfwknvkimkemkrrivgkghfqwemnprtylmkhletitimtvgvttissrmihdddlfeddsfiikatqiqvepkcqk
rkmetrksdeppvklgkyienqksvqpslstakpglstarltlnlvsqhqd
>GALLO_DN11202_c0_g1.p1 Hypothetical predicted protein [Mytilus galloprovincialis]
ggiivmcptlllsfmspvkltilerwkiivnicclkcrlkienvvmksqhpdaieqtnielrrssrnatgnklsrrrnak
sksvpesektislqnqsieilhktvspkkqqlpvilespsicqqqssiefyrstc
>GALLO_DN11204_c0_g1.p1 Hypothetical predicted protein [Mytilus galloprovincialis]
mlddlsdgvpkkrrkkkkslvegelimdqsvsgenkspvdtsgqktkgrkkstelmainrsgvvespsdlesstssesfk
htkgdalvsrpktteekrqlaeieaswty
>GALLO_DN11205_c0_g1.p1 Cu+-exporting ATPase [Mytilus galloprovincialis]
mektavleidgmtcqscvknikaglaeekgiyslevilekkeavikyspteisppiiaekidemgfparvktvhpattda
rvdnsensveisvkgmtcmscvrniessisrlnnyrcqsrql
>GALLO_DN11206_c0_g1.p2 lysM and putative peptidoglycan-binding domain-containing protein 3-like [Crassostrea virginica]
msrgyarpndrgslikknedypyaqvqnvkksrvyvfgdadleedeiveyemsemrsrnqqtkknkqkkepllfdrkitd
gdtlqslslqfgcpvaelkrvnnfitdqdfysrrsikiyrprll
>GALLO_DN11206_c0_g1.p1 lysM and putative peptidoglycan-binding domain-containing protein 3-like [Biomphalaria glabrata]
mldkqkeeevdnkitngmtivdeteenvgfmessetdndslhdlsdpetqrqvirtisindtfrsqskeakeflknmdkd
lskirktrgdnssleevvslltspriqpfpkkpaavnwvdcgvrwwtivlviivvailvplviliyyelrs
>GALLO_DN11207_c0_g1.p2 DNA damage-binding protein 1 [Mytilus galloprovincialis]
megssslmpkngriiifdfsdgklnqvaekdikgaayslvefngkllasinstvrlfewtaekelrlecshfnniialyl
ktkgdfalvgdlmrsitlllykpmegcfeeiardcnpnwmtaveildddnflgaensfnlftcqkdsaattdeerqnlqe
vglfhlgefvlktkgdfalvgdlmkcfqtwfigyaacfgeqysytrvcfvwycewsnlmfsdmvpwlcsmlwkavllhka
lfcmvllmeq
>GALLO_DN11207_c0_g1.p3 DNA damage-binding protein 1 [Mytilus galloprovincialis]
mviavpepfggaliigqesityqkgdnclpvappaikqstltcygkvdangsryllgdmngrlfllllekeekmdntvvv
kdlkveflgettiaecityldngvvyigsrlgdsqlvklnvecddnnsyvtemerftnlgpildmcvvdlerqghki
>GALLO_DN11207_c0_g1.p1 DNA damage-binding protein 1 [Mytilus galloprovincialis]
mvlvyteqvkyryhyqstwkehasidlpgikgiwslrigstdyddyivlsfvgqtrvlmlngeeveetelagfdsdqqtf
lcanvchsqilqvtqsavrlintesralvsewkhpsmknislascnisqviiavgselfllnilpgevrqisktamehev
acvditplrdgeeksdlcavglwtdisarvlrlpsfeslhvemlggeiiprsilmstfeniqyllcalgdgslfyfnlnv
dtgffcdkrkvtlgtqptvlrtfkslsttnvfacsdrptviyssnhklvfsnvnlkevnhmcplnsegypdslalandnt
ltigtideiqklhirtiplyesprriayqeasqtfgvismrldlqdssgmtptrpsasthaamttssssgkmvtqgtstm
gehcgdevevhtllvidqhtfevhhahqlmtnefatslisakfgddpktyyl
>GALLO_DN11207_c0_g1.p6 DDB1 [Mytilus edulis]
mhvlqvtlhlrmtsislspeilewsnliiarntrmeiyvvtpeglrpikevgingridvmelfrppgeskdvmfiltsry
namilecqqdgenidiitrahgnvqvkyryhyqstwkctgki
>GALLO_DN1121_c0_g1.p2 Hypothetical predicted protein [Mytilus galloprovincialis]
mpnvgnlgikkqghrhhkyhkfyyqpstflqshqppvymsdddesqsfhsfgrdnedsqgsmpeeyeyisddesipvelr
dsedyeelmklkrlrkqklqslqcfhegtsdftmfs
>GALLO_DN1121_c0_g1.p1 Hypothetical predicted protein [Mytilus galloprovincialis]
mestdgenqpmemdiskvkaeideeidtyyfesdhvalkgnadyhamlrtialleaqriqaisdldrlykcrddaledpi
gfvdklqrgedlnlpkqqriaelpminwekytstvdftslgipkhltrlkkqlvngaasteneqkpinanfqsfdgqkmn
rnrsmltfnhlmvnqv
>GALLO_DN11220_c0_g1.p1 Hypothetical predicted protein [Mytilus galloprovincialis]
eksrrielrmgktiladesiqsyitellskgqwqlgliighfaqqkdfavrlicspepvedeaseedeepkekkiktpqk
penmadsderwiatharqvnrmlpggldvlgifalappnmmisaqtklrqilylihkslskgqtqtnstterhllqicst
trkitcrsidvadqksafkpadwkpqsgsekwiklktdinldlkinvpvkqqnqnmlkqiqqglvpycdnicngiiting
evrdvtevldqsasdskrskgrdkgqtsqlihdidlytqpiskekrepetydsvcklviqgvthgrafvhskalvseakq
aittdiirsiharcellcedievveeegikkelydtpirvfgklngssldfcdykfqdekleevtdrikellditidpdd
leldceqvpceedwskdksldpiddssngasntsrfnmltavgggiavvaaglsymlfgdsqt
>GALLO_DN11223_c0_g1.p1 ribulose-phosphate 3-epimerase-like [Biomphalaria glabrata]
mssprkclsgkigpsilnsdlsnlasecqrmldsgadylhldvmdghfvpnltfghpivkclrpkmpnamfemhmmvepa
erwiedmaasganmytfhyeatqdvpgcvrkikeagmkagisikpgtkvevldpktwy
>GALLO_DN11225_c0_g1.p1 Hypothetical predicted protein [Mytilus galloprovincialis]
mgiysfnkitatidnlweftaltklqldnniiekiegldslvnliwldlsfnnievieglghltkledltlysnriskie
nmdnlvnlqvfsignnilkdlenviylrkfkklktltlkgnpfceedtykqyviaflsdigfldyklvhqqareaaieky
mipreemlhnekqanaiveednkrkievelhkiayvenmdsdslfeslytedaegkklaefpaiseliesfrekfvavcy
qifeygikehdkrqaevnqfwecieeaknenkllgmkaidefmvmkkkvlqeltqisdqrlleqqvsdynkviaelwdkl
mgyelqlvdqleevvkdfernlqdmvsmfiesimafmstardlenshheklseialpivdklaknemddeisedvrmlfv
dkdtiinaistshdyhllkidnkeedmmtrlnnwmkgllekihdeeeiqrnrlrvveinhlidhlrdeidnlevgnagay
>GALLO_DN11226_c0_g1.p1 Hypothetical predicted protein [Mytilus galloprovincialis]
mpliryddvplvakldttnlnkaiktyinktmemtvmdkfselkldilskiktekyprdcedatvektvlehfsglnild
ilskikteryprdcediresksgiykiypsnirgfetycdmktagggwlvfqkrqdgsvdffrnwtdykngfgdltgefw
lgsvdffrnwtdykngfgdltgefwlgnsriheittkdeyelyilmedfageiilksmklpqkmnmncty
>GALLO_DN11228_c0_g1.p1 cytokine receptor-like factor 3 isoform X1 [Crassostrea gigas]
mqdgkallnnnpadnieglvkfkdnpdikalssipevpslpdvpyitievsseldeklaefisqegrilerapvqiidii
erpggltvkwseideeiepgdfcleftsgsikfdsksvtfhssykgpatshtvrhlrtnmpysfrvrcrcensnkwsaws
vprvamttiphyewsmgnleydtsnenktatrtnegetkvlysssnsylaggcvtfrlldagesspldgvglsidnqdtt
tlqrenavflttrgcvfvngqemknklpdltkgtklnvetevlssgkirvslevqdkavtfdwkinedlnitqlagmgmg
gssdkqlyfgiifshedwkigve
>GALLO_DN11230_c0_g1.p1 sodium channel modifier 1-like [Mizuhopecten yessoensis]
msfkregddksllgilrqrrikdllavnipedealltsngrlsctvgyhrpifdtlemllihrqgkkhlagieykkqekk
elqqlilkrkheqylkdgtthikqaaepevsnskklclgpsydprcqrtknkqpkikldlnnrqisvpeatninqlpgnr
ysspsnsqdknssytkksddttesidknklcsdidpsnlltki
>GALLO_DN11231_c0_g1.p1 homeobox protein six1-like isoform X2 [Ostrea edulis]
mlithtrhlvsfhrgnfkelykimesnnfsphnhpklqalwlkahyieaeklrgrplgavgkyrvrrkfplprtiwdgee
tsycfkeksrtvlrewyahnpypsprekrelaegtgltttqvsnwfknrrqrdrasetkdrgdrdphcsqssqdsnmgsp
qsdnkdgdissddaftaqtkieppdehnqgsiytnlqkslpdnpmlmagnqnrlsndhvsnmyqdfqtl
>GALLO_DN11233_c0_g1.p1 Hypothetical predicted protein [Mytilus galloprovincialis]
rkefcphcrfkkclwagavvaevplrlqklskfkqsltvkkkkqpkrntkrikmktcvkpatatrraptmyltsdtdcdn
kddcdnfvgnsypikssvkddcdtlvdnsysiklsvgqkdnsnpiksggqkdnsypiksggqkdnfypiksgrqkdnsyp
iksggqkdnsypfkssggqkdnsyp
>GALLO_DN11236_c0_g1.p1 anaphase-promoting complex subunit 10-like [Ostrea edulis]
matkvtanpdldifkeekegklrevgnqavwslssckpgfgvdqlredspdtywqsdgpqphlvniqfrkkttihdiciy
tdykadesytpnrisiragthfndlveveqiemsepvgwvcvpmkdvnekpirtfmiqiailsnhqngrdthlrrikvra
pvqdissakipkftspellqyafir
>GALLO_DN11240_c0_g1.p1 Hypothetical predicted protein [Mytilus galloprovincialis]
mfkgrkvanpvvqgasnypkdtdiarawnnvgkarselrkiehrlgdvhsspvylnetgnpsvrnysslmdnsnsnefps
gavvdkygrsnvmrnretrkiskkddenedftsaskmegkrvdfrdkqelreinpdgtytdlppgqynnltflrpnsppn
siqttltdsraireteirflneptshtphdqrrvgtenrlthvdvmvpgaaksssakhtthyqgtnsnpqennneyktae
ndrlsetgstdsaqsddgpmkrkfkksikdigegglakikekikrqqekasprenke
>GALLO_DN11240_c0_g2.p1 Hypothetical predicted protein [Mytilus galloprovincialis]
aaghpppsykgfsetevkykhtevkplkdgkkkdkkkknlkaqktpeplkeedqerkltrviakankkdankqkkneiit
tsswragqelvmrelgplktrrtsqtsqpgdidrgshmpdgayggaeepepperktatdmelerarvlsaearrvlsdln
mddeerrreesskraksatkrkapkpsaaeidkhsqikqrhydaeeirhyiqkkkaervqkqi
>GALLO_DN11241_c0_g1.p1 myosin-11-like [Crassostrea virginica]
mrevmklihleqklrhnrwiefnfthhsqknschkkqyvkrnpinknglgayvgvqlctstrykillgnsldeefldigd
qyghgqdhcqfiggesengvtvdtefpsamgmkafmrrqwdekphlgflsfmtpsygnesihektmg
>GALLO_DN11241_c0_g2.p1 Hypothetical predicted protein [Mytilus galloprovincialis]
snakiemqsmdrridsytndvyldtkiqtkveniksglqlslmgiqsnlasyenklshlerqnnlsstllnhfkktlmhn
hnqtdvnfenvkseitkienrlkseiteienrlkeemtqkmntkslesrlegletefmffrgrvstlqk
>GALLO_DN11246_c0_g1.p1 CD206 [Mytilus edulis]
nndfwigltsadgisfkwndgtdlteaawiygeptsyainqrvklvytkgfdwdnraatetslflcqyptanhypisqdi
vegltagvstptgntgqwhvggtnssryfhidktdsiptslpylteysrtriycaylclhhgtdctafvfkteqclifng
ysslsttpdigsviwvwv
>GALLO_DN11248_c0_g1.p1 Hypothetical predicted protein [Mytilus galloprovincialis]
mvggmqilnldkggcrfkglylheiahalgvvhehqrpirdnyitilyqnvepsmkiwfqkynpaaikshnvdyelssvm
hygvkafsgnqqqtirakdqsreseigrvyakelsftdveivnrmyncvketsecggvtcagkgyldqncqcicpdgsee
ctsgatrdtsvsnnatsgttrdtsvsnnvertdrenwlcyiwsrqgecqrnpgymksncekacaqekkntqgqhilcent
yddatcdkwknevgdcrvaehfmkkncrkscgycndftinrtppqtqcmnahnndtacevwgrkgeciindrwmplncrk
acftcpfdeqtvntvkpsgsttptrrpmttrrptrppvittqpttrkpvadcvnrypnkdcdvwarykhctinptfmean
cmlsckvcqdndggvgvtektvmnnckdtwtspemcpiwaehqhcvinpgfmlkrcakscrrcttglrqaaeqvvqante
nnantligtlsslslmlvllliiv
>GALLO_DN11251_c0_g1.p1 crossover junction endonuclease EME1 [Mytilus galloprovincialis]
kmsinisdedvaqvsmlcpdadedyirhnlsitgdvnttinsildgnvnrlqntdfdsdeelpqlslkpckqrknialvl
dsnepgfvssiyqgkdcskqarkipyskndflsdssdndvemv
>GALLO_DN11258_c0_g2.p1 RAB6A [Mytilus coruscus]
vflwmvqnkfvdtiiptmeiepstisvpvdgtrlsitvkdspgmkedsikygryvfpefqkcavilfvydktyrpsfdli
kdlkqnvddlinrrmeyilvgnkcdqttken
>GALLO_DN11259_c0_g1.p1 Hypothetical predicted protein [Mytilus galloprovincialis]
mseklrprleleqafniiakqfefkdahlelmsdgrqadlltfikehfhpdepvmrsigytpdeeydqlvtmfhkdnlsl
vlvsdktneiiacrtmglahrdepldpseleneklvtlfkffthkheemnvykrfnietsldffvlgthrdhrkqgiask
ifqaamlfakelglkqtcihgdatgvfsqkifekfgfetlhtfkydeykvdgeivfkdtgihkstkvfvkkl
>GALLO_DN11261_c0_g1.p1 Hypothetical predicted protein [Mytilus galloprovincialis]
flmpkmsaeqtedlkaferrltevidkvqptarlwrmvlivisvctaagagtwlldpyttkvylstslwnhpcftisciv
llmlflcgihkrvvapsiiatrcrqvlarsinysnqm
>GALLO_DN11268_c0_g1.p1 baculoviral IAP repeat-containing protein 7/8 [Mytilus galloprovincialis]
mtvpindgdletgqednvtykddnnaddqhdqytddeksqtsisnntenivvkhktiksnyavlvtiitgvmaivktiqr
efmdifeknmdsrslihnhhtkipwmalksiqdykipkgktwlnrfvrpfhfy
>GALLO_DN11272_c0_g1.p1 Hypothetical predicted protein [Mytilus galloprovincialis]
mevddvsrqfidgnsnsnnsnddpwsntvakelkslsfanpgkfmdnfdpersaremrkmnrriyrenikknqmydelgl
ylensndicdclsmncpgchfpctkcgsekcgqecrccrryifesieiegtktvvqfpeeitpsft
>GALLO_DN11273_c0_g1.p1 zinc finger protein 135-like isoform X1 [Octopus sinensis]
mrthtdkpykcdvcgkmfrhnsscvrhmrthtgeepytcdvcgkgfkdnssyvrhkrihtgekpyichvcskgfknsshy
nthmrihtgekpytcdicgkgfkdhssfnrhkrthtgekpytcdvcskrfgdysqylrhrrthnpdngeklehveayksd
eagvcgqgkdffli
>GALLO_DN11276_c0_g1.p1 Sushi, von Willebrand factor type A, EGF and pentraxin domain-containing protein 1,Fibropellin-3,Delta-like protein C [Mytilus coruscus]
mnvngsygcvcslgysgkicevdpcdgftcdnggtrtilgnspcvnsgsclnvngsylcvcpkgysgnlcqvdpcdgvpc
dnggtktilgtrknlsvfl
>GALLO_DN11276_c0_g2.p1 Sushi, von Willebrand factor type A, EGF and pentraxin domain-containing protein 1,Fibropellin-3,Delta-like protein C [Mytilus coruscus]
lpenlrcednltecsstsvtpcnsspcvnsgscltvngsslcfcpkgysgklcevdpcdslpcgnggtktllgttcqcsc
rsgfsgllcevtpctsqpclyggscaisgnsfscncskgfsgnscevtp
>GALLO_DN11277_c0_g1.p1 spectrin alpha chain, non-erythrocytic 1-like isoform X1 [Crassostrea virginica]
mlplhglgkrvrnlnrrsknmtdlsntegavldkrledlngeynrvndlandrrkkldvakkyyqflqdaeeeerwvqek
idvcgasttgkdlnaalvllkkheglegdmngrwpwceklcntgkelmnggheakkeinskiknliekwdrlkklaairr
tkiedgieahqyyadadeaeawlkekmplvcsddygkdetgsqallsrhnrlegeirsfrseigrldelaqlmtkaateh
nisiekfipqengdksededsvdemvdvpteieveeevekevmqdvietkggharcdrnkedstsqgfpciyrtghesre
grsitanskdkfrlvadqkr
>GALLO_DN11277_c0_g2.p1 spectrin beta [Mytilus galloprovincialis]
lvcsnaaqtelildeklvcsnaaqteasikkheaisaeilarkdrfralnglakelvqggyhakdavnkkdqdimmkwkk
lldklearkktldgfsnlmnsfreiesiveelkeaeakvkiddngkhlqatedylqqhalveaqlhglgkr
>GALLO_DN1127_c0_g1.p1 Protein tilB [Bulinus truncatus]
mvritenlvrkkaehndleistleevslhqqdiekiehldkwcrelkilylqsnlipkienvgrlkkleylnlalnnvek
ienlsgceslqkldmtvnfvgeltsienlkdlvhfrelyltgnpcteyegyreyvittlphlqmldgqavdkserilakq
dyaelrnkiikqqeahrkkrvkqkqeaklkeekkeqkeknekkpgfdgrwytdinesdkkktedsesqvdtlekqqkqdq
efweekteftpesrievhkqmekqkarentdkkeeekaprrlfaddgrplnvneakvdftltedeennqfildiavfkhm
dtslvdvdvqtnyvkvimkgkilqlcmtedinadsssakrsqvtghllitmpkakplikpkhiivnkdenkennvkekrk
theklevdkkahktvdianivskksdkvkapfgskvreaakerpnsedfvddldvpple
>GALLO_DN11294_c0_g1.p1 spartin [Crassostrea gigas]
mlpdtmsltdkdvfesvlssmtmmqdqevvaeireptappeerevipsegetkedestsakiskgiavasswitwgiekg
aekaghyikvgsekikeklkpeerakeidprviqgvqyarrgthtavkvssyvvkklgeatmavgrelaphikkhgekll
pdsvkgkssdgkskvdgvldvagagligfsavyltleaaakalgrnltnetvtlvdykygsqagllaehgmyavgntvlt
vnnvdnlgikavakrtaketgkalimdinegsktkpadttvitqtkks
>GALLO_DN11296_c0_g2.p1 CA [Mytilus coruscus]
asgavhgdwgyhhgidpehwkdkfptcggeqqspidqehwknefptcggeqqspidiktdnvkfdprlrkfnftdlkshr
dvkviiqnnghtttkiqfy
>GALLO_DN11299_c0_g1.p1 G patch domain-containing protein 1 [Mytilus galloprovincialis]
hekklkmdsdeeetficlgnpveqidedaplkkpvfvgdlkvkdnkgrqrfhgaftggfsagyfnsvgskdgfapsefvs
rrdkkyesmqqkpedfmddedfnehgiaprklvtsekfsteerrkrrydegqalmtgtvfegtsaltdyilpeklsvgik
llkklgwkqghgigsrkkqekepeqkiygcslpsqteegdsdeeaefgpkdttpisfvakdnvhglgysgldprsalpgs
hvnlfeppavtktgrkgirgqgfgvgalededddiyskdhmsnydmtmeiedtsnlhgwtapkhkhesrhlaigyigkvl
egfkltdkplhqrksfpppdlprhfrpihvfqkpkdtesdsimkqkeqtsitrsialgevrsvfdlvsskdkdkmerark
gtelslvqpsdknlisipedqqlfkvpsvssstelqlvpvhtditeksqqsqpgtdqsrtsapvfqggslsfkpfikder
kqaryekylvlvkqgmkdayaevteghmtewererekeefikagkmykplagmiasrftrakfddtvetvdvpaeegg
>GALLO_DN11299_c0_g1.p2 G patch domain-containing protein 1 [Mytilus galloprovincialis]
mkmygrltrdeykwyphkllcrkfnvpdpypgsgivglptvkkdkfsvfnfltfqpdemaepensgsrdidnqtsststn
dnkesassqdktsksegisisskpvsifshlsapekpkhqsqsgsknertsekqsgsknertsekpksifshlveeakdk
seslqkdahfdkadqgndekqafvegektvdgkpsldlfaaifgntdsedsdndeledkppdetpktsiiskqdmeitpk
easdvpqylpggpvvmetledrlspkvpegplsygplppsssaaststpvsisfvssadylaptgqrkhgtgdfvdpslr
pdrskhtrdssdhrkhkrskskhkkekkskskkskhkkkdkrkkee
>GALLO_DN1129_c0_g1.p4 RECQL4 [Mytilus edulis]
mikrrmkkpvsrmihrvkkpvskmkkksipentenqemnkedtmqlssnmfnfdapdddvpiipkhgkrkaddstdgpsk
krkikvveeenkdsvegadddekpkakksyapartkasssassenfvrlnmkiktykrkgkkgmtgpqmrrfqwkqkmks
rsksygdkcfkcgqeghwankckgqgkakeeiddkppvleenfptlkqatmmakgvkmdvqenkreakvkkseetddnke
ekeeedkatvkkseetednqeekeeedfddldveagvvrntreqldtpppmepfftleesqtrlhlwnhslqrknphshk
ifqnl
>GALLO_DN1129_c0_g1.p3 ATP-dependent DNA helicase Q4-like isoform X2 [Ostrea edulis]
mlaeteelfddwdgetndtkrlcsgheraipidnlvmdldvkeegistlfcylelhphetwklenltnvystcniqcygg
pallqeiakkcppvavaiakakkdginfagktdidfpvveisdcmgwdsgpvkrelkmlmwnmsgvngprrtgvmvefan
lafhyrapgdltedeiddvimslhtriqkqekaeltnlkylfdtlhsvshknfwmcaddldekkndklkiiledyfqdqt
dfkaavldatepelssyelsqvssdikqfihmysqehklngraiarvfhgvaspcfpattwgrvrrfwrsninidfnlli
klatklliqlr
>GALLO_DN1129_c0_g1.p1 ATP-dependent DNA helicase Q4-like isoform X2 [Ostrea edulis]
mepfftkeestqsqdipesvrkglkmfgyerfrhgqekavlrilsgkstmvilstgggksltyqlpavlyaekstcftlv
isplvslmedqitglppgvkgaclhtnmtkaqresvmesvkegnvhfllvspeaiaggtmsaltsaanlppisfvcidea
hclsewshnfrpsylrltkvlrerfgvkcflgltatatlstaadvakhlgiddieeavvrgppvpknlflsvsrdenrde
sligllqgdrfsncesiilyctrrdtterlatlirtslqdqkgenwtgdrtkrkggkkqynywdaesyhaglsaaarkrv
qnafmsgrlrvvvatvafgmgldksnvrgvihynmpksfesyvqeigragrdgkpshchvfldsegkdlselrrhtfsnt
vdyrtlkkfhcrl
>GALLO_DN1129_c0_g1.p2 ATP-dependent DNA helicase Q4 [Mytilus galloprovincialis]
msgssydeaqklkknlkkweadfisehdrkpkkedidaapqniqdtykdynklkrqiqerldkktssqssekdhseerhd
qnqnisnhsppgskegetnrdksfeeekqinantcenepdvwsrefdkkknevnkttgigqtdstgkksnqylqklsskl
fdgskkmgnarptyrrsepvvvrkelksnngrekktdiydhpiteenfkiknelfekaasfvnkkqiptdndsehviyhd
kfkvkpktnlsqfsqsfcdndlnesgntgqvekssnqawdevdhmtpfadesdkysskvvsedpvfvgkspkkldsvknf
nkkneqssdsniehdhfvsdhdepmdvddksnsanv
>GALLO_DN112_c0_g1.p5 clumping factor A-like [Biomphalaria glabrata]
mitaktmmqrsrsqnskdhdhsvdhdhskdhdyskdhihskqhdhsvdhdhskdhdhdhsvdydhskdhdhskdhdhskd
hhhdieqkhdhdhsvdydhskdhdiqkrkiilpgtk
>GALLO_DN112_c0_g1.p3 zinc transporter ZIP10-like [Mizuhopecten yessoensis]
mgdgihtfvdglaigaafaasltgglstsiavfchelpheigdfavllragmtvkqalvyncvssvlafmgmcigilign
iegaslwiflgvagmflyialvdmlpqvsdvdtkkgehphchlllqisgmmlgagimflialfehdlknif
>GALLO_DN112_c0_g1.p4 zinc transporter ZIP10-like [Mizuhopecten yessoensis]
mcysmssklcficlalfllsfipqqsngketeqsnlydkvtpkpinpneetlkqiipknlsntsqnekllkreyfiskll
edfgnengvlthdgldkmltqlgfkvghvhnikdhdhngh
>GALLO_DN112_c0_g1.p1 zinc transporter ZIP10-like isoform X1 [Biomphalaria glabrata]
mglehadqhypdgihqhlntsessyrlpevwgfsclsvlaislvgllgvtvipnlpevwgfgclsvlvislvellgvtli
pfmqkvfynhllqflvalavgalsgdamlhliphafqgghvhsshgehdshdnsqhmssvlkglcglggiyffflierll
tihtqekrkmgvskhtnnktvyskeqntsfiehasghdcddmivgihetmvnlntpitrryivrnktavl
>GALLO_DN11300_c0_g1.p1 PMS1 protein homolog 1-like isoform X1 [Haliotis rufescens]
stlaalnpstirllggtqvitsvfsvvkelienaldagastidirlenygldkvevrdngigipnqnvpfvakryhtski
esfsdiqhletygfrgealgslctvstlsittktredevslsyafnnqgqiisshpshltqgttvtaiglfknipvrrqf
yntnkktsshpshltqgneq
>GALLO_DN11302_c0_g1.p1 Ubiquitin domain-containing protein UBFD1 [Mytilus edulis]
hlltmaseeneisktvqdievettdlqnkelenkeksedtggtskdnnncsqntdvttnesdssidtrqkvdfkvifnkq
kydvtfpidetiaklkshietltgvpsamqkimfkglakdestlndlkvtngakvmvvgstlndvlsvskpsekeikeaa
ksetsskeplsklkehkkvldkygkpddalpglknvkeplpptpvagmcnksggkvrltfkleldqvwigtkerteklpm
nsikavhseaivghegyhilgiqlgpteasnywiywvpaqyvdaikdtilgkwqlf
>GALLO_DN11303_c0_g2.p1 Hypothetical predicted protein [Mytilus galloprovincialis]
mgslmkrtllrlvtgsrlryqstatvmkemneeyqrqvltqeevmsfnndgylvlrnflteeekqnvkkwgdeiqawpet
ankwfsyfetvngektlcrtenfipyhegmrnlienkitscisdcfdepsclfkekvnyklpngga
>GALLO_DN11309_c0_g1.p1 limbic system-associated membrane protein isoform X5 [Aplysia californica]
mlhfsakyqqnplsveegenvtlvckvsalpaasvmwfyyhpqrpndkeqpnfpasvtgetltihdiskeqagiyeclaf
ngvpptavknitvnvefkpiisstnkkirqlrgkdtilecnikayppeiaiwkkgnmeikegerdwkyyptlfknsesef
vlglqiysleaddfgnytcvasnqhgttsvqvlveelvikpstttstttttrtttvttptstststipmtssvsnktlss
irttpnqikstttqkgviiddkplqhrkv
>GALLO_DN1130_c0_g1.p1 ubiquitin-conjugating enzyme E2 Q1-like [Biomphalaria glabrata]
macltklkqdikllerafpkesdrsfrilsasvdeincvfidesggkhrinanitetypqsppiwfsededqnissties
isettsnnygiinqvkiliqelctvhhiplpdslgmlggpvlekepvgvkphessdedddedfmameddthheskfkenv
dgidtenivileklkqnqrkdylqgsvsgsvlatdrlmkelrdiyrsdsykkgiytvdlvndslyewsiklrkvdpdstl
hgdlesykekmgrdhillnftykdnfpceppfvrvvtpvlqggyvlgggaicmelltrqgwssaynmesvilqiahgicn
ptdirphllphlskgklefslehprtntvlqepnslsnl
>GALLO_DN11310_c0_g1.p2 NUMA1 [Mytilus edulis]
ttinqlseevsekdttikqkdttinqlseevsekdttikqkdttinqlsvevaekdttikqkdttinqlseevsekdtti
kqkdttinqlseevsekdttik
>GALLO_DN11313_c0_g1.p1 TNF receptor-associated factor 6-like isoform X2 [Crassostrea virginica]
masvfdtlepknngdsgsyssnvnfltepedgydfefvnlkddkydcpicllilrdpvqtpcghrfchkcihrwlsesge
qrcpvdnttvirdqvfpdnfakreilslqvkcpkskegckvievlkqlpkhlevcgyvpipcpnecsdillrkdlphhls
qictkrkivcskcgeevtaereqehlhkecpmvtvvcqycqiellrnqinsheefdcqrvivpcqyqpmgcttrlercem
sqhlqesiqqhmnlmfnilmqlssavqniapgalqhfpavpqshslpvtsseqsitnlleslrigvqqgmnvlsnptpvp
yspdsnvssvegfpepvtgshshglierniseqtqvapsisyssqqsnkdveggayvsvqqgyelkslkdqnvtqdesla
rhehqideirgrndnhekivkdlnkrlkmlestinefegrtcngtyvwkirnyrkyrreaeigdttaihsppfyshfygy
klciranlngvdsargthlsifihfmqgdyddildwpfngriiltvidqnpvcelrhhvvetliskpnlaafqrpntprn
hkgfgymeflpigildnstyvrndtliikacilpng
>GALLO_DN1131_c0_g1.p1 Hypothetical predicted protein [Mytilus galloprovincialis]
mdtlatgrrvvidymteteltktynmiqeaakngegygidefdsekefrkeikgshsfavkcpdsgsflagviiavskfy
rghgaiadpfvivekserkqsverserkqklgefalrksmefakrlgykgmyvdtfsnnvamikiiesiggfiqvgclpv
ggklqnghvvgsvifycnfvddnnnvvnet
>GALLO_DN11323_c0_g1.p1 glyoxalase 3-like [Crassostrea virginica]
mpakvlfvltshdklgvtdhktgwylpevahpyhvlkakgheitfvspkggkapmdpgsgeafkddqicknflankeama
aidntrkpseikasdfkaifyagghgpmfdlpqnqeiakigvgiyenggivsavchgpvglvplklsngdhlitgkkita
ftneeedgvqlmsvmpfpletrlkelggtfvavdmwkpnvqvdgrlitgqnpasatpvgealakll
>GALLO_DN11325_c0_g1.p1 2-acylglycerol O-acyltransferase 2-like isoform X2 [Haliotis rubra]
iefapldvpferrlqtfavfqwtfsflflgfgclflflyvliatnyyyipllyalyyyfdsqrserggrrinwirrwkiw
thfanyfpleivktteldpnknyimgfhphgvlsvsafgnfategtgwskkfpgltpylmvlaghfqfplyrdyfmaggg
vavtassmthiltknksgqalglvvggalealeanpgqynlklknkkgfikialktgtslvpvysfgetdlylqadnkeg
sflrgiqnfmtakfgfspplfhgrgifnytfgllpfrkpvhtvfgkpidvpktecpsqekldklhkqymdaltllfeehk
ekygvpadhhlnfid
>GALLO_DN11327_c0_g1.p1 Hypothetical predicted protein [Mytilus galloprovincialis]
mnyyggpgaekngippggyypgasyglqqqaalahghpqaagmtpglaqhpgltpghgqqttvpsygtpvsthsytgytg
mapgqsiytttgysipqgypsamngsagltsmgafystphmsalpystlqpipqatpsipsvaslpsvpavphipsiqqt
qsgypashrqhqlssaylseqaakqagypigsnpmmhpgmssasvpgmphgypaggavpgmgypnpsltnayagmpgvrv
aphtgqpygpry
>GALLO_DN11328_c0_g1.p1 Protein mono-ADP-ribosyltransferase PARP15 [Mytilus coruscus]
elpcdipdewlqtpdindpsasankgnnsytdhtqpppyseyasqapgtnpsapplqqpggphgflpfsppfdpqymthh
ghmpvknqgpilqhllythlvvprdfhhlvyllihdschnmdqiikilinnsftlqewdghhisldlpkkeihlktkrkv
hmfldiqgsmd
>GALLO_DN11333_c0_g1.p1 glucosidase 2 subunit beta isoform X1 [Crassostrea gigas]
mprylrnsrynriflligigalifisfqllsfkvlnssaqkraqnainefedndddevdddsdldepsqfnkkmqkeqka
pehldpvvdvrgvspedielyhpdsnqmftclqskkkipfsevnddycdcddntdepgtsacdgkfyckkqiphqalivl
psnrvndgicdccdgsdewkkspppngvipanraklsvkyapcddlcdkliqtnkedekiqkmgkrlqlpyikaakhlph
kndygpdgifyklsltcfnyktkeyeyqvcpfqkitqdhfpgtafslgkvstwssrkngryllrmeggdthlcpdgigrm
svitflcglndrvislqedekcvygikfstpaac
>GALLO_DN11335_c0_g1.p1 MTF1 [Mytilus edulis]
vkhsssdqsntdcsvvrrslhtantiinqnpsihlhvkmdltssdleqdfdystgvcfdsddsdeftnnnslgddntpne
nyttsttnvelndrdekgeesshvsklnenniqynfndsetendrenngyiqhtvsedqicmqinpgdrsmpsnpshatv
tvesrnpetklkeikryqcdytdcsrtystagnlrthkkthkgeftfvcneggcgkafltsyslkihvrvhtkekpyncd
lpecekafttlyrlrahqrihtgktfncgegecrkffttlsdlkkhkrthtgerpyqcdengcgkafvashhlkthirsh
tgekpfscdgcprafttnyslkihkknherdidserviqsyadqllmlcdpveenqlqnyspgslqeitpamlqsspsvq
ntaedgsnipqvisqiqivpssegactlltgnlpcnvinlppvlqqniavidenqtntiinqnpsdmsqnqvdgsssftn
imdqgkcicstiapvdsiqvqipsntqetgydllssleamtrgsggaatiqptvatvqpsmggtytcslylcqalkrylc
qvlnlnnvmenqlskfntf
>GALLO_DN11337_c0_g1.p1 serine/threonine-protein kinase TTK/MPS1 [Mytilus galloprovincialis]
lgtvylrlhsvaytpprqetssyidpdkysnfscpstaatksdvyepycdsrlsltgdslsetgidsysldmsvnesykw
tgpwvspaparrdltvypkqlllkqgqnistmsncsnqstqtasfdmslsdsinisgnqrlvqtrnvstspiqellmadl
smeenisnnssdycegsprvsskpryssspianipnldlssekqdsdtlqeqvqfngrksdtiprgksyssiqhshnssr
vqrsrtlnylsdlaqslaetrkkrfafkhlflghdqnpvkllsfrklsesvtrasktkepveicdkllhgvnktcvgqek
tnkslgtkrspakkpkqinnmkscfpfedf
>GALLO_DN11337_c0_g2.p1 serine/threonine-protein kinase TTK/MPS1 [Mytilus galloprovincialis]
rgesdqsskkrksprsksvsvakkrsatgdslgspcnkvllmterefindyvenvlddvveelkdeglgkskdtndmfch
hkeeferiraqfesgvveea
>GALLO_DN1133_c0_g1.p1 ACTB_G1 [Mytilus coruscus]
mlisvktcidirkdlyantvslmwfcsntvlsggttmypgiadrmqkeitslapstmkikikgnicigstnnesqdycst
rkkifrmdrwfhlgftlnlptd
>GALLO_DN11340_c0_g1.p1 Hypothetical predicted protein [Mytilus galloprovincialis]
itrsgsfitaihskcnirvqfdgdhminvkvsknlfagkltglcgncngnkqddyqtksvtvvsekewvdnggvsksfkd
siageqplinlvgvhdqskcslkdkvr
>GALLO_DN11340_c0_g2.p1 Hypothetical predicted protein [Mytilus galloprovincialis]
snkaytevntesvpkrisndlktseivrqettianpftskdrltnqydqemstkattdeitsrefdvfrntaitttsrtk
lvgitpsnltksvtekkeaestsnedn
>GALLO_DN11342_c0_g1.p1 Hypothetical predicted protein [Mytilus galloprovincialis]
mghtgntdivkellnygaevnvqtldkrtalhfatwrgntdivqelvnhganvnlqdedlwaplywaaklnyiqiarilv
engadlncanamerilvengadlncanameqcplhevlknghilfmrf
>GALLO_DN11343_c0_g2.p1 Hypothetical predicted protein [Mytilus galloprovincialis]
mvktrvyitfvavfvvffvltifvyrflnrvsnkssdgkfyipmnphmyiqqdksqtdyskemdqlnreqvsmddprliq
lirnhwienpsdaeynlqfpdlldpsagqapfvdnrmsfkergfyvecgaldgetrsntlmlerlrkwngllieadpsny
kklkekhrkafsinaclsiypfpvimefkqrfsqgklienerdrggkkgtiievqcfplysillainvtridffsldveg
delkvlqtlpfdqvdiemmtveykhidlgedylknyvenkgydslvkighyrqwandiifkkrkt
>GALLO_DN11344_c0_g1.p1 Hypothetical predicted protein [Mytilus galloprovincialis]
eksriqnlissnndldsrlekaqadlkkkqnqifnleneqiemmkkltlsqeslierdtiveeskqklieveaqlssfqk
slslkdseilqlkeekaateialkaaleekssvdkalenlrsdmgkveksfrsmkq
>GALLO_DN11344_c0_g2.p1 Hypothetical predicted protein [Mytilus galloprovincialis]
mqskvreirddirakevtiqalknkiaelyvevqsvlqtkmetesemrsarsdlnsllntkvwyqqqlqaahearsklqh
eltmlqgqaasqgsiierlktenaklrhqmkesqqkalkdketlakhleaiesdmmereaafqdiqrertmientfdakl
qsvd
>GALLO_DN11346_c0_g1.p2 Hypothetical predicted protein [Mytilus galloprovincialis]
mtdtkkksrseseakanklsrtqsldasekrkkfqatksrnysslqnvpeqdevfdpqkngagnyysfgtsvgtgrssst
dnyrpsmtsietstdsydsgdspgytgrngssrsepyliqseqmniadsgiwntedsqrsvdeeylsefsrdsaiqrksq
vermmsedcynvgddtdilqsppfsrtgslestltasgihkletksstlkghesfdddvdiysesylpdkknsiengtey
a
>GALLO_DN11346_c0_g1.p1 voltage-dependent calcium channel L type alpha-1D [Mytilus galloprovincialis]
mlnkensaksskdkfravivkgkdfvkskvnscrdrfsrnsmkevkkrlsnvtedesekgsnscgnhrgsysgapqdqeq
snteqmgtsadlktidmscdkdvkeadwsgqngnskyeneenfmilpevytkyngvsndnlgqnhsqektdkikenngdi
tdgqkngnqveivvvdeeendygnavnveeedqtvldeaiplgseaqsfeestrtetsqlevpvdkklkwllgnleqhsf
gsdlsqntatsnssdisvdmllnersndpeeiltnlgfgegeqgnnpnvripgrfkvdqsgaegvsiteflgdnpelsql
lqaisdqqeggeenldlntkdmdammaagqgnpnygnmlnsvmhgmkflnllssakslnnlgekpeehpsilqnpknref
laqqgfydrhkkki
>GALLO_DN11349_c0_g1.p1 Hypothetical predicted protein [Mytilus galloprovincialis]
ltqmdrtqtrdltrvssffsylsscvnkhdlsekpcsvyslsstelsyswpyairevpsheeaitlficangagnvippw
yvfpgksnldinrlqedckpgfgflaeeslfpseiflkyltthflrhtlprdhkillvdghdlyvsveilewaeqnqitl
ivlpadeyktiqplqvdclssferlltenckasvsgsqlersalckavsdayqqafts
>GALLO_DN1134_c0_g1.p1 Hypothetical predicted protein [Mytilus galloprovincialis]
mrdyhlkrqhvfcliplkifirlesrlktntqsllkkkitqtgiqnfysfgieaedkytelaqeedhanwyyfrrfkmnl
yksqdiprdlmleddkgkllpamkvisesinfmrehlmrelgkkgqsvirpsdinwvltvpaigkykvyegtfnedt
>GALLO_DN1134_c0_g1.p2 Hypothetical predicted protein [Mytilus galloprovincialis]
mrehlmrtlskkgqdvirpteinwvltvpaiwsdaakqfmreaavkggipnsqlmlalepeaasiyckhipsermvcggk
stldafspgtkylildagggtiditvqevqtdgtikqlymanggdwggwyn
>GALLO_DN1134_c0_g2.p1 Hypothetical predicted protein [Mytilus galloprovincialis]
macgetisesllvaaidfgttfsgyafairndykvdptrvsgshwhtgsqpglslktptcilfnqnqvfesfggeaedky
telaqeeehmdwfffkrfkmqlydkkeisrdfmlegengclmpamrvftesikflrmhleehirsktdgikpqeidwvlt
vpaiwsdpakqfmreaannggipnsrlilalepeaasiycknlpvdrtlssggrstldafapgtqylildagggtvditv
qeikddgdikqiymanggdwggtkvdeafdeflteivgsdtvdkfrkddkvdylglcrefevkkrsirpdstakitirip
lslserfqevkgvslkssfksnksmswvgdklrvdpdtankffeepcqrivdhlkdlfqkgavvdtdiilmvggfsespv
lqaaiksafqsktviipedaglavlkgavqfgfnpkvispriirytfgfgtnmqfrphtdpedkkhftnnkmycrdrfgk
hvargepmeseevtnkktynplketqnkielpiyssrsedpqyvdeedcmyigkfevdlsdvrgsdreveigmrfggtdl
aveaivkstgqkieanfsf
>GALLO_DN11350_c0_g1.p1 Hypothetical predicted protein [Mytilus galloprovincialis]
mnkitcntlrsyvaftkfqhksyqvpnflsvfkmshvnhqkcytkdapekklftpgplstsptvrqaafteygsrdvafi
eaiktlrsklveiaevskdeftcvpiqgsgtfaveavfqtavprqggkvlilqngaygkrlakicdvmsvpyqlesfsed
skvdvsrvadilskdksftmtsivhcetssgvinpvedvgkvvkqiipdciffvdamssfgavpldmvngnidflvssan
kclqgipgfsyaiakksvlmncngnsrslsldlfdqydnlektnqfrftppthtmlaflqavkefeeeggvsgrgdrykk
nrtilregmkdygfeefldnshegyiitsykypqdpnwnfttfysklndrgyviypgkvlnadcfrigsighiypedmkg
llaaikqvlqem
>GALLO_DN11351_c0_g1.p4 Hypothetical predicted protein [Mytilus galloprovincialis]
mmlsvcihymdillklqycilirchhfmlpvvmqlyidkvppfyaasgdadgivrlwdlqagtclhkvkghdgavvsins
tdkcvissglddklciwdrkkgcilhsldldpcgnnclsllslhttfsrs
>GALLO_DN11351_c0_g1.p2 Hypothetical predicted protein [Mytilus galloprovincialis]
mvarrsimgcrfqeeyhgmsfpwgfleseeispvnhteaelwkdlnhkhwltmfgyynislygryisiipsihlsmlinp
qeaiqfrqssdgtpeqqsargdfsasndlteevtveggdfmaedvtveggdfpphymydsehfkqfypksrreyvitlcf
giltvicisyfvvalyncicprnyakwrqkwsrngrksrhsgyirqvkasvpkilkghaqeieclatdghfscsgd
>GALLO_DN11351_c0_g1.p1 Hypothetical predicted protein [Mytilus galloprovincialis]
mivlkdrvaqiyythglfcashpvailtalvclmlvtfypliyvplpgtvpkhyttpvspdtqpyrttkgsngeeegkmq
phwfkgeplgyiqqivvkvavspwkpdtmtpsdayrsplskvfqlidkinhfqyndgsgedysisdicfrvseatsakyi
kdllpeyscmilspanlwqtnpqkfrddevlrtifkrhgqaletppypkdilfglpwtntgisryfirnkqrtisyavtl
vlkkydhkfldalkkklidwypetvnnvnltepvnivhvhyqeikfmseytylvvtyivlflylyfsvskidmvkskggl
afsavftvvasllmsvsictmfgltptlnggeifpylvvligvenilvitkr
>GALLO_DN11351_c0_g1.p5 Hypothetical predicted protein [Mytilus galloprovincialis]
maishaqeieclatdghfivstclggelrvwdsvtgecvtvilrksvtppmkrkpcvgrniedsdadlyaeyhgdvgsvf
pedlntvgprqrssskrqstephripw
>GALLO_DN11357_c0_g1.p1 WDR34 [Mytilus edulis]
mfsdqtsecvsfpsswkrerslansgcqtgdliteevavqsrkyrdqkvqtdeekdkgfrladdrsgnlaeflarvepyl
skclnknlrshafdeynvvwdednasvscirklenaqfegqlqitglswnstgaviaaaygrydhedwcthktalctwnl
errtidenkpdtilelscclmcvafhptnpaviaggnfdgavllwdlskeddmllatsetgedshqepvskviwvpdttt
skknkfllmsvsgdgkmlvwkydrktkkfelnngfilmssslpkelkktrnmrgdkevgvtsvsfncenkesfivgsepg
alfkcsmnahgepagshvvssvplrspvtftynphygpvysaefspfhrnafltsamdqtirlytmlqkppvltiepgeg
fvfsakwspvrptllaattetgylliydlkgdqtvpvlkleasnkklpvytcqfnmnqpqllatgdgsgtihvfrlsedl
ksaqaremdilnnlvdiaveq
>GALLO_DN11359_c0_g1.p1 pirin-like [Mizuhopecten yessoensis]
mtsktvklslssieaeegdgavvrrsigrpelklldpflmldefkvkppagfpdhphrgfetvsyvlkgtgqhedfcghk
galnsgdvqwmtcgrgivhcempqgtdeahglqlwvnlakkn
>GALLO_DN11359_c0_g2.p1 pirin-like [Mizuhopecten yessoensis]
akknkmiepayqelldkdiprstengttikviagkafgktspmytrtptmyldfkmqkgssvdqpiptgwnsfiyvlsgs
aqfgtsekpttgkpydtlvlseegdcihisnlesdtchfvliggqplnepvaqygpfvmntdeeieqalldyklgqngfe
naktwkseylkng
>GALLO_DN1135_c0_g1.p1 CHRNA3 [Mytilus edulis]
mhqrltdlirsfiirsfhwtdhwnltcvvtsgtatgitwyknnqpvvisfnnqysggsvntptltisnvqlsdagiisfn
nrysggsvqtpsltisnvqlidagnyvcsatdgsvtvntn
>GALLO_DN11361_c0_g1.p2 ASZ1 [Mytilus edulis]
melflcgldlsryislfqrqhldfttvlhmtdedlikmgihqigvrkkildgirtvhkkewettslqqvqynkqiscaes
iamvaniskhckyigsttgyirdqilknpeildvqdgtgpelllqhtddtmknvqslytelqkltrtlnlqlkrkdfspp
dlvtlkkkksgfrkrrlvgvccvtfivglalwkkqpildfisqydpvdiv
>GALLO_DN11361_c0_g1.p1 ASZ1 [Mytilus edulis]
mastmdffpggaeddfddddddgfilgcdnnhinydhpkasqwsngdvntnnnfqqpdnvgkggfgapqkksaqknvpdk
anhkrpvnrklgvddfrmaitrgnmgvitesvangfdvntvlkcgwtglmyaansankqiveflvnkganvkchhdmfnv
lmaacsstnsnqenvlscvtlligagadvnshdryhmspliyaaregrelvvaellecganvnkqdsrgwsalswavskn
hvkvvkallnrwpdmsikqcdgqtpldlavsqqndelvallggevksnrieasklgavi
>GALLO_DN11363_c0_g1.p1 Hypothetical predicted protein [Mytilus galloprovincialis]
lqlgssshsfrqlqldylfnvleashtsiihvydkdksvnllphrniwsigcgvdesffddivqgsksssyflccydyqc
wndfggskvylnrynrckqisalahtidlmlparlagnkhmrrrhksdtncqsaemeenmkriqqyirnrcsrdskendi
vfadksfdlvfpyvlwargdlrqasqaflklvdneskvrvkamylseagrmflqfgdgdsavryfhlakdalttkqkhnk
qdivteidrqtrmlcaasndvgll
>GALLO_DN11363_c0_g2.p1 Hypothetical predicted protein [Mytilus galloprovincialis]
meedaegldslikqkkcrpkyariismefsknelhqtsesrkkhrsgghsnqmvanldgdsdgseyysaeeeflftssss
sistddesvetldqssdsvfdslqsscssnfsqadtphsqikstqerqrapskkqkrkrkqsgnatggpsgfgylpfcni
esfdielselreeivdletnilkpvpslvelcisaskrlakthsfin
>GALLO_DN11364_c0_g1.p1 coiled-coil domain-containing protein 42 homolog [Crassostrea virginica]
meecaqrririqkrrqeikhqiadcdkyikeydakrkraiqkyqteviskeqktqeleqfkieleeykqrqrylsekver
fkkysdymisvteampddyiaaedkvkglmmrhktlsesnkdlidnlvnmgdeldtlrqefekeksehdkvkmsnnrils
qlqqkhdktqnqnkhdeqeimlnkgdqrekhadlglivmainnmaegcrkyydppveqmkfqdkllrikehlkdridvsk
magggstlqssgdenksrhkkkt
>GALLO_DN1136_c0_g1.p1 Hypothetical predicted protein [Mytilus galloprovincialis]
mkfaninykeinivyqtmlspvyikdmevhyrhtvqctavtevlratvesyldnkgqfiipseelfstlpdnviaclykr
ygstlqtycplhgrhgsvqngwtfcqsgcytpnantmiyaispvnddvneksvrlklnanverysikqntgwtlskqlvv
qkkvsestgqemdltqlldklksktgkediliidagaitkqvmdtilksavlekfqqvlirtnyrsggsidykaalrhyr
siyefdtdelhvrrkdrl
>GALLO_DN1136_c0_g1.p2 Hypothetical predicted protein [Mytilus galloprovincialis]
msdfgigndfvfdddmtkiygcevhgfdpgigeveytrrkkfkmstfqniskalghenrkmniikmdiegsewvsipvmi
kqgyfkdvtqlliefhaypavsylsqlkslydigfrifwyhrnpfwknlfvhnltqhsscyeihmmkvdv
>GALLO_DN11370_c0_g2.p1 protein lifeguard 1-like [Ostrea edulis]
myaaaitavvvlgltifafqtkwdftmmggmlcvlllvlivfgilaaifhnkilsmvyasigalifsayivfdtqmmlgg
khkyalspeeyifaalnlyldivnlflfilaifggsrd
>GALLO_DN11375_c0_g1.p1 neuron navigator 2 [Mytilus galloprovincialis]
tsrlgmnrplmdhgkfysgpirktpssglnssfdgdyssdyesfdyisgymsdgdilkgsqnkvdemncgymseggasly
arrlqqrfregmqavkesmqknngmidddsfddsssissgeisdavneistddgnltggssqsdtnpyhslkrapqkdvr
qqgqfpvkrapnlgtsafmgsdyggesgpisgwrkyslpqtnrllssdpadyaylynnyeqlhswrtnqanqlrklsnvs
qpeihhyrrhsddyansetsnkrdsetntdqshllessmrrmqqgrpgsggsigqgiygyrrptsntstssagsgkgeev
sk
>GALLO_DN11375_c0_g2.p1 neuron navigator 2 [Mytilus galloprovincialis]
psmkdhsnnsvpqtkkdgaknespgspsgqssisghksdstssssshsgpsgnnsnsstesviyrpsdsgsdvgsisatn
sprlglkvlqpqqpgnrptktw
>GALLO_DN11375_c0_g3.p1 neuron navigator 2 [Mytilus galloprovincialis]
sagsgkgdeviksstvgsrlarhtidangnrnenahgiprpgsaqalrcttpvktdmgpdgygastlerrkkgsmsslks
snsaqtdseiyksntlgrtkkgfgngivkgppq
>GALLO_DN11375_c0_g4.p1 neuron navigator 2 [Mytilus galloprovincialis]
mcsstiisnphatygknftngsgnyvameygsprnsnhgiwlksangnvnasmghvpshlsetesmdsisshassiqaqi
qqaralsgasarilsrdslpgngmglsrsnsvksthsdsayasaqqymsdheasfsqipspqppssptpsnssssrftyp
mtaygspsafsspgmpqnmvrsntqtslppygslalskinrdedgsrltksatldys
>GALLO_DN11375_c0_g5.p1 neuron navigator 2 [Mytilus galloprovincialis]
ssstdpgaisfspesespklppktkslgktvnkkehpstlplaqnekhysssdhgsgvkksssktdlksgqkgtkigtli
psksasksskstsstptstgirtptsipkpgksrskdekskshsqsssaatspsvsgvpstkhsglsaygspsvgshskq
hyetisdhskasvqdsdkmlqmkgryteidysdgkidrvgdgqyskssskmsgyqsgiqkpsvnkegnlqqtvnv
>GALLO_DN1137_c0_g1.p1 NEDD4 family-interacting protein 1-like [Crassostrea virginica]
mklptyveatslpsyeeaertkghpdpeiggesrpvlsdrevsrdiigtdsmflcafvlafffnwigllfaicffntiag
rcgalsglglsivkwvaifkhnkwaegyaqedsfiwwllmlcglfvflrgaihyakvkydwhrsrqqrgymftl
>GALLO_DN11380_c0_g1.p1 PHD finger-like domain-containing protein 5A [Crassostrea virginica]
makhhpdlifcrkqpgvaigrlcekcdgkcvicdsyvrpctlvricdecnygsyqgrcvicggpgvsdayyckectimek
drdgcpkivnlgsaktdlfyerkkygfkkr
>GALLO_DN11383_c0_g1.p1 transcription factor TFIIIB component B'' homolog [Crassostrea virginica]
mrqekkreknaqkekhkekeekptarkstrprkniyydyedategdvseiestpptpvktpiripfkryenapfvppfcl
sqdedddsdimelqvtmsdseilspqkqtrsevssqmersvninpatfaskinsemegsiainpaefppnanvqithdan
nsplvlvyhtpedgkgetvihvyqlqnqpignlqipldgasnivelpsnlqsaagtssangksfciqaqtdepmeelesg
dnlpfiiatgednpqslllpqgmnrepssdhdnedyiniidinaskiptpgknleskehdvsdnsmyqvvtvnqdtdldn
ddsrsspsvsidnefvasdvdqkyiehedkgtrkgkr
>GALLO_DN11383_c1_g2.p1 transcription factor TFIIIB component B'' homolog [Ostrea edulis]
niealklrnkninlsgskedistrpssplksprlgkilpplkfinhhaqkpvspvevdksqdtspeinvhtdgatearkr
hysnssistvhsdtqgllknnkqkngytdedapinkntmtmgdliywnpgknqmati
>GALLO_DN11383_c1_g3.p1 transcription factor TFIIIB component B'' homolog [Crassostrea virginica]
vselieetgstatynsfrkplsriawsewetekfyralsyigtdfslmvklfkrrtrydiktkfkredklnrnkvelalk
nkkpfdmsffakeekleaieterkkkedeeklkktkem
>GALLO_DN11385_c0_g1.p1 pyridoxine-5'-phosphate oxidase-like isoform X1 [Biomphalaria glabrata]
malatatkngspsvrmvlmkgfdkngivfytnynsrkaaeleenprcscmfyweqlkrsirvegsvsrlskekseeyfns
rprpsqlgalssnqgsivdsrktisdrfkslsetykdedktipkpdcwggylvtpdlfefwqgqttrlhdricfrrlatg
ekvdeklthigedgwvferlep
>GALLO_DN11386_c1_g1.p1 26S proteasome non-ATPase regulatory subunit 7-like [Biomphalaria glabrata]
mpptdpskiskvvvhplvllsvvdhfnrmgkvgnmkrvvgvllganrqgvldvsnsfavpfdeddkdrsvwfldhdylen
mysmfkkvnarervvgwyhtgpklhqndvavnelmrrycpnsvlvvidakpkdlglpteayisveevhddgtptsktfdh
vpseigaeeaeevgvehllrdikdtsvgslsqritnqlmglkglhshitdinsylqkvssgqlpvnhqiiyqlqdvfnll
pdvnlqdfvksvyvktndqmlvvylaslirsvialhnlisnkvqnrdaeknegkdlskdkkdikkdekdgekkdsqkgks
teksdiksgskstgkk
>GALLO_DN1138_c0_g1.p1 Hypothetical predicted protein [Mytilus galloprovincialis]
madsesmsldtsneagddplmdlndeqldkliqqkmienqvlqnetqmfekylkksepkdsggalggigagltvsssnqd
lsrgmnrkrsksrganldkslrltteqkcdiaqkelddlkediekyrdncervidnfraimeeceltlsetkkesyefer
dilkgavnqrtgkviaekvsrhfenkilsrdtlveklrfypgth
>GALLO_DN11390_c0_g2.p1 KRAB [Mytilus edulis]
mdesaletseddydnissmeesdsdvdqsiteeeinrmetalklddetckeilaslemvednkeksdggsqnkikglpvy
erpktrnstknsikenlmnkstgdk
>GALLO_DN11390_c0_g3.p1 Hypothetical predicted protein [Mytilus galloprovincialis]
kfvdqwglmkhkksheesiqpgqpsvqvknkkshdiaaqseqssvliknkkshdiaaqseqpsvliknkqiheleepyas
lteihitrienelkkqqaiivkqsetfiqtak
>GALLO_DN11390_c0_g4.p1 zinc finger protein 678-like [Patella vulgata]
ythsknaekpfkcdvcgisfikntylmrhstchtgvkpfkceecemkfrtkgdlqrhervhgekpgvkqfkceicnkryc
aesglirhershkgekphkcdicskafsmpgdlkrhvkthyggdylpceicnkvltssvglkrhlrmhsgekpykcticg
nkfvdqwglmk
>GALLO_DN11391_c0_g1.p1 WD repeat and coiled-coil-containing protein [Crassostrea gigas]
vsvrgqnvnllyeaihrqhglvwsigktiqlenislldgqvennsplklgefqhdvltvhwssnigpstcylsvvhsqhv
slwkvdgvvpklnfkqvrklnvqpipqg
>GALLO_DN11391_c0_g2.p1 Hypothetical predicted protein [Mytilus galloprovincialis]
ivlcaaelpleslckvkdtfvvpdlnentnslqediispkksvsatealfslsrnphfdiesttqlvtvsledekdpcsi
smtgikgiltpellvyipniksvvvgsntqnllqvftfqngsitsaltktaevkldkqerpkgisqmlppltnqtgilla
vgrrassdsafltsssgsameiklkffpftidknvlknlkeqq
>GALLO_DN11396_c0_g1.p2 X-ray radiation resistance-associated protein 1 [Mytilus coruscus]
kmasapwvkyddgtsdgfsancfpvrslvrhpddvsgawlfeqkaeqrrrfkavlctkpktyaqikeerkrsdregtsfn
paeipnldedeeeqpeapaldgfflmrhccvedpsdlcsvniagkelsefkeedfalfdnvayvnasenylpfeafrgfp
iireleiplnglrsirlspgdyptleivdisynnlshedilslgtlpnlkvlhltgnnfrslppdmalpfqdstskrkip
rfrnleilmlddnklcyvalfaalaglrrlrhlnlekneifyvpqlksvegsmvvseddsgdkrkkskrkksgknrqeni
kntei
>GALLO_DN11396_c0_g1.p1 X-ray radiation resistance-associated protein 1 [Mytilus coruscus]
miqvireknqseknlarigkrtsrtprssrhnrrksdhtsetlptvlsepgvpvnteasipvpansevvsnsndnpdtev
kadidvkevkkeepaidlneefedfsktladldidtdlpteletefsadgsknpivdkfgqdpkgpplppfpelrylnls
ynliaeeeallsiaawpmlselliannpltteksgdppllkrflqdrlgiqlvrkketetgkptievparksrkvssrvp
kiprvsveerlmleapprppsvpkpshmkalppippannknghhsgennipsspvyqrafseqseevpsspvykrqfsee
sggvpdsaayrrvhsqtpesipgesdykrrvseesggipessnyrrahsvtpqnipgesdykrqfspqeqtsdnkrphsa
gampqqkepddkpesksawseaqpdqaffmtqvddteeakttkskpkkeknkqgkskpklddkykgyeilldfeedphfm
dpkdmqgnvkalkfalghelvyrdaaarldrieksvepykkwemppkvqrktrgervdsvltnlkhretvdeanlsnvlk
dtrskrkqfpeaqtllaeiqkryntvrvnsmkearevkkvmtgtahdlskkaeilkat
>GALLO_DN11398_c0_g1.p1 CLU1 [Mytilus edulis]
magisdvtdgennvdsaqerkkvtelkkervinghgdtmdsdqapsspvmnglsdestsssssgdespvkekeektdkda
eddakkeekeeqemvliqdtgfnvkivvpgmsesielpvssmelvqeihqvlmdredtchrtcfsiqldgttldnfaelk
sieslkegsiikvveepytvrearihvrhirdllksidpadayngvdcnsmsflnvvtsgdildkkrtkpesidctppdf
impnskerpllplhpnikelkgpqcikvltysgwnpppgnrkmhgdllylyvltleekkyhitastrgfyvnqstedefn
prsaqqkylshslidllsqispafkknfnvllkkrankhpfermttpyqvyswmapmpehsvdyiraedafstrlgyeeh
ipgqtrdwneeiqttrelprktlperlireraifkvhsdfvgaatrgatavidgnvmainpgeeakmqmfiwnniffslg
fdvrdhykdfggdaaaytapgndlqgvrayfsvdneglytlgtvvvdyrgyrvtaqsiipgilereqeqsvvygsidfgk
tvqsvvygsidfgktvvtsdkykellkktssqlkirphnvlnekseavelyssleckgivgndqrhyildllrtfppdpn
ylkfedeelsktmtemgfprqfrhklaclrqelietfvetryvafvrhaayqfqqlqlqrqnkkaddqteskkeetkdmk
siepkepltafdewt
>GALLO_DN11398_c0_g1.p2 protein TIF31 [Mytilus galloprovincialis]
mhaeiaaclrllarlnyimgeygeamsyqqravlmservlgidhpntiteyahlalycfansqvsialrlmyrtrylall
chgdnhpevalidsniglilhaaeeydlslrflenalqinskfhgakslkvamnyhlvarthscrgdfraalqsekeaft
iykhmlgeehdrtkesseclkhltqqavvfqkkmneiykgeksitfpplqiqtpsigsvletlnvvngivfvqispedie
rfkkqmalksvekdselepkeledklsikeiegq
>GALLO_DN11398_c0_g1.p3 protein TIF31 [Mytilus galloprovincialis]
mdhtsspidgltlteamhnkginmrylgkvadvmskyssvsyvydivvaelitraakrlfkiymqgvdmmslssavshfl
ncflgsfpsphaqitaeelqskktrrknnrknkavlvsidntewvndtpktiwkkvvdevqdyfqytldcdsidsalery
nlqrvsllrqfclkvgiqillkeynldaknkqvfyeddiinvfpivknvhpkatdayhfftsgqtkiqqgllregyelis
ealnllndq
>GALLO_DN1139_c0_g1.p2 nuclear pore complex protein Nup37 [Mytilus galloprovincialis]
msldccqaplmsadwsymnedfvvaacgtewlifqmsrssqplerrqahtegckhvkwarnqqtllatsgrpgrqikvfs
trhhqmplcttlqvaygmswhqivqhfk
>GALLO_DN113_c0_g1.p3 Hypothetical predicted protein [Mytilus galloprovincialis]
mivnipvnitcsamggspvpdiwwnccnndnathvvlfenqiycprysvrcpndsmaaivcdptpssmklevpspmlvne
pvniscsasggspvpdiwwnccnhdnatvilsenqvmsvlefmpsrecngetctcfvhhsettfpeiqkaeklvvyypvr
ddlnvtvpiliehhpdiltcevsdgnplpdgv
>GALLO_DN113_c0_g1.p1 Hypothetical predicted protein [Mytilus galloprovincialis]
mecnaetctcivhhnettfpeiqkseilvvyypvrvdlnvtipiliehqpdiltcevsdgnplpdlwwtcngipiwwtcs
gipydnvtsivthnsststlhitptadyhnktctcigkqnnttfedisktsvlhvlysvnqitvsstdllagirsylicr
vtggnprpdakwfcndelqtyfsinydnvtsyvahnstisilthnsstsilyltptadfhnktctcigrqinttfeelsk
pavlhvlyavnevtvsftdlfvicsk
>GALLO_DN113_c0_g1.p2 Hypothetical predicted protein [Mytilus galloprovincialis]
sirdgwrcftikemvwvilcivfycfirqvadaskvrlvdgysrhengidinegrlevynryewgnvcddgftnlsarvv
cqmlgfegnaamltsyrygsrriglddviclgsekdimnckrsnwqdhncnheedvgvrceqmwsihrfkedfvimsdis
nsylqvcniniakenicqmlgfesklfvgdhisssqetegfmdincsgneqllsectrtyn
>GALLO_DN113_c0_g1.p4 Hypothetical predicted protein [Mytilus galloprovincialis]
mwrmsrfkedvvleffidksyvqvcntnfadekvchmlgfeskdfsinvipstkkgrrfmdmkcngnedlisqcrrtihl
mgdckarskafrcfgqrlthgntsyngrlelsyderytlqwtirrfimahkrelfvmtvftmmdfgdieasvvsgdlfvm
mvsamirhq
>GALLO_DN113_c0_g1.p5 Hypothetical predicted protein [Mytilus galloprovincialis]
malaleggtksnegiaqimlgkqrtnicslgfdkkdatvfcrelnrnyrhvvvvskhtyntssddiyhemfthlkveinl
mkvslrlylesrepiyaawnltkkmqlssven
>GALLO_DN11403_c0_g1.p1 Hypothetical predicted protein [Mytilus galloprovincialis]
msgengqdssdtnrngngdnenspqsnidgdirraeelvkekekqieglkgqiiaaheklreveektkstklrkiqendf
ktfsdklktqesslkscndqlasaktelnqtterhkrvaddlakldethslnrhlqqmltkenktnekkqlelnaqniei
tsleddrlqkeekikqmtielrqlreshekykkqietalvkitsldadrrqkeekikqlttelrqvresheqykrqieta
lgnlqsklqlqertikikeddadalnlkr
>GALLO_DN11403_c0_g1.p2 Hypothetical predicted protein [Mytilus galloprovincialis]
mafkqkdmelqkessehqqtqlklyqqleegmrltsqlkskeselevlqgevvkvnvyareltiryhelpekeaqfrkie
esssylrrkiaesssylqeenaelleqikvanrlqsvvtdlreqnesykss
>GALLO_DN11406_c0_g2.p1 E3 ubiquitin-protein ligase HERC1 [Mytilus galloprovincialis]
rpltrtrhvdirsflsnihnereaqrseppfpsndavsfsdflerpdsldtsneamslvglyddildlqeelyrdhdtsd
lfdmepealdtwdlfnvlrreieeqstitcelcgqe
>GALLO_DN11407_c0_g1.p1 Hypothetical predicted protein [Mytilus galloprovincialis]
givflevleclvliayiaalisafhyifvakekghffitgllnlvagvlglvgvimfviaavtfaiilslaakvfgddld
gnfnysfglciggaiggvvsgilfiiaersnkslyetdgkgqve
>GALLO_DN11408_c0_g1.p1 dnaJ homolog subfamily C member 28-like [Haliotis rubra]
ffstssinyqigyklknnvkdcyslfnlspdcseeelreaylrlakqyhpdsgtstacprkfsqiqdaykairanmradl
qmpvdmveeqeegifdfphtlpqhrqylgnegigfgnptqrqtqydkykvqrasevvtefrmsknvlqtetsalavnkkq
akkskisntierivqdliqesmskgefdnlpgkgkpldyternplvdttthninkilinngyapqwitlekeireditsi
rrrlaiekknmnsltssssldkkwrhhvkvfensilelnekimrfnmivpvnllqkqkipynvkreiqrvseryeeyipp
dshvmspdissemdsyiaemdsesiewkgtwtfike
>GALLO_DN11408_c0_g2.p1 DnaJ homolog subfamily C member 28 [Mytilus galloprovincialis]
mlqnrihilhqhvhllpqkntlfrsnistyqrsrrcskrrtsvnvmstftfccnrlistalvarslscghkftsnkminv
prvnsrgshvilsyfsmsgsgqkeanlrgknkly
>GALLO_DN11409_c0_g1.p2 Hypothetical predicted protein [Mytilus galloprovincialis]
nrcrisykrtrisvrcltisimedkedrprqsrihlflrrygrrlfisaalivgcltvvgicyicfalgekstgkegkts
nsilgtegfisherldeaivilddilkrikieedlmtdtqtlindrlyks
>GALLO_DN11409_c0_g1.p1 Hypothetical predicted protein [Mytilus galloprovincialis]
mtgftsherldeaiailddilkrmrleehlmtdtktlinalknisvikdntricrigkykknnrcyyfssttknwfeaql
fckkqggylveiydkkenlylkrlasdnqvlgdknvyftgcndiennyswiwdhskmdmkfndwgtrqpnpgyenciald
gaa
>GALLO_DN11411_c0_g1.p1 glycine receptor subunit alpha-2-like isoform X6 [Ostrea edulis]
tdsldlivrikyyflglmviqkhvlsqkwfnitsefadipvnngsrvgvnlqielnqmivnsikmniemtyfmklrwqdd
rfirtdsidpennyitlygtdsdwtklwlpdifmvneipagifdvvptdfiriyengtltisrrhvalfycsirlfkvpm
tdeicpiqfqsnsytvdemelfwfegisivysddffsmnskvtrtetskcsggasmakerrpclklelnihqvykgfvlq
vylpggaivimlwlgffihlnevsarvrvvsigftamitqmvgvmivfpdtvqlepllvwnifclcmnllafiefivvhn
myitrerwkkqnkeikvsrprmtqiqplnddtedskaqtkrspycitpyrmdkicmvlfiltfiifnvvyws
>GALLO_DN11413_c0_g1.p1 MAU2 [Mytilus edulis]
mknltlitqlhtdeepdstnpvdlfqwlpiehmcvlvylvtvmhsmqagymdkvqkytdkalmqieklkmldahpilssf
qlmllehiimcrlimgnktvaiqeifqvchvcqqqprlftthgaqihsllglyamsmncmeaaesqfhtaiklsrgtela
afinlnlaiiymrsnrqdellqilekvdpeklqaqshglkasanyvrglqsffqaryneakhylretlkmanaeeinrmt
scslvllghiflsmgnnteslnmvtpamklagkipdvhvqlwassllkdlyrlsgdkaqdkaqrkrkdagyiqkkkdagy
iqvthshyskiisshhsclnmdlfiglkehvrsisiqhnhiegitesv
>GALLO_DN11413_c0_g1.p2 Hypothetical predicted protein [Mytilus galloprovincialis]
eacyvallglaenfrtsnppniklcihclqsiltlqlapkietrtrvqlgniliahtkntdlaisnlekawelacntrdv
ddvkfesasvlaqiyeqqtqyelakpllqtaldmsqqspywhcrilfqlsqlhaierdfpsavrllttgievagksrsey
tkllfllsrgmlllidkktgdvhetlttvsslidtyngptiqkeslkvfflilqvchylmagqvrsslidtyngptiqke
slkvfflilqvchylmagqvksvkpalknlqqiiqtitqlhtdeepdsyhtvtyr
>GALLO_DN11420_c0_g1.p1 Hypothetical predicted protein [Mytilus galloprovincialis]
kqkqkqtyiplnkrkamakslqrfiendflrdlksnlwstafvyldiqgcnahefhnfstdtwvdfannkepkvvgksic
elfrrafidllvetqkkdsveifkqktfrcleeflkavdegthhseclkemtlksekmkkediqavlavhlftpllfege
viadslayksetssmknenlepecpfciesvntgntnfgctrlwhgraditvktkecrnvvkvasdwienleeqsepvlk
karleqdvdelfdsngltvvepsyiqdkavhqlfsekeymetitqtivnafvavkqnkqledhlipsffv
>GALLO_DN11421_c0_g1.p2 Hypothetical predicted protein [Mytilus galloprovincialis]
mltqggkfdhadrtfssvtqawkscqrdtsdvkelipefyclpemfvnqngftfgkqddgsevkdiilppwaknpedfvr
inrmalesefvscqlhhwidlifgykqrgpeavratnvfyyltyegsvnletmtdlvmkeaienqirnfgqtplqlltep
hpprssvmhltpmmfstvqddvcmimkflsnspvmydnevpv
>GALLO_DN11421_c0_g1.p1 NBEA [Mytilus edulis]
misqladnlitscggllpllaastspngevelleptqglsieqavsilnrvmnmtdilvfasstnfaeleqeknmptggi
lrqclrlvctstvrnclecrhrqapktptsastpsersrsgsmrgqsqvvngvdpiqalimashpteknivenlnenvsp
ikdydrllqdmdinrlravvyrdvetkqaqflalaivyftsvlmvskyrdileppspaatptssthrqsftsqsgdengd
deeeeeddeeeeetdeseqeeevkdeqtgdktpekddqtgettpekdtesedkteephektkikadihindttavvkpse
neetespsadqshesidqsddqetekeedrgaaeggqtegedktdvkengvedqdtsvndtsatsteqeqelewdgsgep
epqpisaisagthgvrhnrpslklqlsrskipgpvenlpmpggdtgslterlekalgsvapllreifvdfapflsktlig
shgqelligglvtlkqstsvvelvmllcssvvelvmllcsqewqnslqkhaglafielvnegrllahatrdhivrvanea
efilnrmraedvqkhaefeslcaqtmldrkeeeklcdhliksakrrdhqiavklkdkilyiltnkhgawgdpcekpadfw
kldvweddsrrrrrmirnphgsthpeatlkaaiehgaeedainqareafhahlsaqkkvqqqpdytdeelmmeerdldqe
fngpvalstpckliapgvaiagtmaitkselyfeidedneenkkhdpkvlnyieyvhgrwhfnevraifsrlyllqnvai
eifmanrtavlfsfpdhatlkkvinalprvgvgvkyglpqarrmslasgkqlfklssmmqkwqrreisnfdylmylntia
grtyndlnqypvfpwvivnyeseeldlsqpnnfrdlskpigalnptrkaffderyetwehdqippfhygthystaaftln
wlirvwnpllngslyt
>GALLO_DN11421_c0_g1.p3 Neurobeachin-like protein 2,WD repeat and FYVE domain-containing protein 3,Lipopolysaccharide-responsive and beige-like anchor protein,Protein FAN,BEACH domain-containing protein C2,Neurobeachin-like protein 1,BEACH domain-containing protein lvsE,Beige protein homolog 1,BEACH domain-containing protein lvsD,WD repeat-and FYVE domain-containing protein 4,BEACH domain-containing protein lvsB,BEACH domain-containing protein B,BEACH domain-containing protein C1,BEACH domain-containing protein lvsC,BEACH domain- [Mytilus coruscus]
mimkflsnspvchvaanthpavpvaavttiscnhnfainkwnnnyqqqgtpsnfsstekqdtqvklpmemdqllvmntal
hkrtlgdnfderikakhtsfittadredksqkfqlhnnsrqqisvcmwilg
>GALLO_DN11421_c0_g1.p5 Hypothetical predicted protein [Mytilus galloprovincialis]
mlllvlkinqdcyvitgskdctvmvwmftsrnqaiigdngsmehptpkatltghetevtcvavlaelglvfsgsykgpcl
vhtlngdllrsleapdgcctpeiisievirst
>GALLO_DN11423_c0_g2.p1 ALDH18A1 [Mytilus edulis]
malkivrdskcdypsacnavetvlinkhllkstffetlldmlksegvkiyagprmssvlkfgpppavslhkeyggleltm
eiventaeavnhinkyssshtdviitdnehyaseflkgvdsacvfhnastrfadgyrfglgaevgisttrihargpvgve
glltskwllqghgqaaadfadgqeqfihkslpldysdkvfnssdnstevqq
>GALLO_DN11423_c0_g2.p2 delta-1-pyrroline-5-carboxylate synthase isoform X1 [Crassostrea gigas]
dalpqvaalaissanglllkggkeasnsnkllhelveealepfvpketvalvsrrepfvpketvalvsrkediedllqmt
nyidlviprgssdmiakiqaaskgipvlghsegvchvyidkeanhdmalkivrdsaq
>GALLO_DN11423_c0_g3.p1 delta-1-pyrroline-5-carboxylate synthase-like isoform X1 [Crassostrea virginica]
avapppapdkdlkgvislkdndslsarlarevradlmvlmtdvngiytgppgqigsrllhtyspddrtkvtfgaksrvgl
ggmeskvkaaewaldngvatvicngnqdhairdifaakkigtfftktessapvevqaiharegsralqaltgeqr
>GALLO_DN11432_c0_g1.p1 Hypothetical predicted protein [Mytilus galloprovincialis]
rvgqtlklktilkgdaptstvttgilkrepwepqecfmdfpnqihcgdswgdklvlstdagmllleegapsrmlfdktip
vrqldviedygificrmdkgkdgk
>GALLO_DN11433_c0_g1.p1 golgin subfamily B member 1 [Mytilus galloprovincialis]
iqkeiddseqkqmidmhqkeknsmmtefenqlsitknrfeeekdelrlmlsqaedvcshsekelesvrsqlndlknisnv
ksveesqlvaglrnevgehqnmkldfeqqiekcnqeiasyqekvngmdqlicnlrsqieelqvsvtkteeecrikvmeme
qmsqnltsmeekleeemsknqrelqkvhrdleevrlsvvekdkliadsqseincllaekdqfvenisrlertnetleekl
snlqqnlssvasekastemtasettfaletmqnevqllqeklvtcetkissmddeinkltverddlkqqllyitkekest
ktsydelesqseqeitdlkeelstlksklmeedtklrekd
>GALLO_DN11436_c0_g1.p1 regulator of G-protein signalling 3 [Mytilus galloprovincialis]
ssssglkdskvtftcdtspetsdfdlhsdtksidskqsytkkdkeskrrrfkrmitrplrrshsagctndipahalfvds
dpsqngdtmesramelslyhqrfrsdsdgktdreltrrvhktcsadaammnspdfmtntsqpksksrnsgfknmkrkfqn
lrrrntdtalvpkfslplhftiptydqafqwsksfeslltdnsglelfkgflksefseenlefwiaceefrfckefnvpv
laqkiysdyvafqapkevnldsttrmttvsnlenpskqtfevaqhkiqalmekd
>GALLO_DN11436_c0_g2.p2 regulator of G-protein signalling 3 [Mytilus galloprovincialis]
mrgvqldepstpitkqwnqdlqefvrnlsspkldltnqtqsidlkqgdevmrlpsdlctemkdkctvscektkekstpkn
wrkrimdrksssgkissfdideavelsfdstssss
>GALLO_DN11437_c0_g1.p1 carboxypeptidase O-like isoform X1 [Pomacea canaliculata]
mkfplflkicppkaavmytfitkselfcfvsvilffldfcstidvkaqrekyipdysvyhnysmlhreitqivkrnpnfm
riekeyesrnkvsqlvlhitnftgsfntqiskytens
>GALLO_DN11437_c0_g2.p1 carboxypeptidase O-like isoform X1 [Pomacea canaliculata]
ensklkilfsygvhareflptesllyllknltkgltfphgsfeeqfsryvlshidiyiisvanpdgrlyiestnnycwrg
tetgvdldrnfdweygrkgsssdpkdeeyrglhkfsepeslaftdltekikfdlfmsfhsgikhiyipfadtkskkigrq
vdnlndmldlamelshctkytykygqayklndytadgtifdfmagvrkipfsytvelwgqnhkgtscfdlfnppnedlke
vletihplyvqlfrymidwkssqvrhitedfneesslnfgyilmmlsacltffvcltgknrfhhrrrivslksl
>GALLO_DN1143_c0_g1.p1 scm-like with four MBT domains protein 1 isoform X2 [Pomacea canaliculata]
mkfeavnpenpnqicvatisrvfepllwihldniplygsshiehfeshnlfpvgwcesngyqlktpvkvkksavlsevtd
stnevfhskqggewvnkvyynhhcfsgphlsksriaslpkcvgpgpiflvmkevlsmlinvaykpcrvlkelqlegkpns
dmyqqilkakykgksyravveiiqhadklpefcrnictkleccpnlisqtfingecpekcsqltktqytyynpkkkvgrp
pgghtnlengpkkpgkkkkkkrmkiltqegetnaeengsiadgdedkesissetktiesgenqyngdptlkrkyvhhipl
pseiktrgaklpkysferkthkkipvqdkhhihnklhkkhhvhvkeekqtsphtspiknamklssnplhwsvqevvgfik
gtecapvarrwlykgnrmcsssktiqrtgn
>GALLO_DN1143_c0_g1.p3 scm-like with four MBT domains protein 1 [Biomphalaria glabrata]
mevenimeqktkkdnengeqaindvtdsvdgdkvkqsqflttcelketneeeessrdslvetkdvtksdekktnkgadsv
dkdeeefiwekhleetnsvsipptafkhveyslesgfvkgmklevpnkcntdtywvasvlmtcgpllrlrfdgyeddnsa
dfwcdlmtseihpigwcaqnnqilqppeaikdkfddwrdflvrsltgartapsylldkntgitpidqlkqgmrl
>GALLO_DN1143_c0_g1.p2 Hypothetical predicted protein [Mytilus galloprovincialis]
ltvsssgdnsenqkeavnvssipktfeqisfenvslpshlpayaditatsvqnmnsvpsianislpqlqlqppnmlpvai
ttiglpidpqmvkiasstlipgtmvlpdqqpelveklplvpilsaistdlpsivncmpvgkmgqplisvasassdtylts
qylphsskeqnldltenvchtamdqdctnidtlqtgivshndgelktggvshinegdientgdvtnpgptvdtiktdkik
eketvgsdqnllvqkrliisv
>GALLO_DN1143_c0_g1.p4 scm-like with four MBT domains protein 1 isoform X2 [Pomacea canaliculata]
mrlelqhpinplevwvvkilenvggrlylrfegvetathdfwlfylnhrlhpigwakahgfkylppkelisedsetdwpe
vlktalkdaekfvlplaifkdqeeviehnfeigwklealnpinktqicpatvlyvlnsryfvveiddlanteemcrirfs
cysgskcifptkwcrrsqralm
>GALLO_DN11443_c0_g1.p1 Hypothetical predicted protein [Mytilus galloprovincialis]
avsyfnkfdrndrnevikhlqtnwylstddfknerekpkgvisdlnpgnssscvilipeeeglkpldyreihqiirelmy
giyilnqspkvnleanydqtstiklppayldtrigqvlstvdytlkclwhgayfpkdkrahfnerwkshldtdsssstks
kkmtykefysagiqdvtydpeygsiydgieredlddkdiveernhfmkhveqlsmqmtfyqnktfnhkdlyvmdsdwlvs
sivkalddhvdkmthtsyerintrlqlheelimqcldnkneirrmlllckfisfltpffmgmkkrmkipqrkrllpdltg
decrterelpplilgpdfkcphfdfggnyfnlhggvlvdietdpiveapesfsqmynqimteseellskhlshdkiresy
kvpvyeingkryyavmlefetyysatpqkplwvkaysehitmlktskivndpeqqlneqlrkyfgyrktvkivqtmtapk
aaiqkgllglfiylcnknvhqpsrlnkqdeqglsllhhaainnhpeiivallkqkmdmnvrrnnistgptalhfasrcga
ldsatclvgiyagttvydqdgwapvhysaffdhkpiikmfhrhsaeqidmhtknkfrstplllaassgalsavkcliqlg
aeisrkdsedngivhlaalrlhtnvleyliesnydnapvwkilvsmlketeqkkdsavkcldvlstskpghwkaileada
vpalvllmysdneelqavaasvlcnisqeddvrvaltesnaaeilikrlmspnediqsrsaiilsdiayvegnqsiisdk
ggieplvelmdsegyir
>GALLO_DN11445_c0_g1.p1 protein phosphatase 1 regulatory subunit 3B isoform X5 [Crassostrea gigas]
mfdfiskakqgvsmlrsesqipfakfgtmpvdftsyllassppassfeflnfsqhldntrlslngyvykdeaiasslcal
kqrksesniqkknrpelkpiitninssgeeeststgscsptpptspgkskkkvsfadhrgmalacvkimtepsdvppkik
eevlaavrqgatagvsdqpplvinfpqpasdylafrdlleqncvslenviirdykvlgtikvknisfekrvfvrvtfnsw
enyldfegiflpgqpstsnnidtfsfefdvptdldrnsvvefavcysrqvqrqvrnsigitekektik
>GALLO_DN11445_c0_g2.p1 peptide methionine sulfoxide reductase MsrB isoform X1 [Crassostrea gigas]
maftgvlrsvcrvapivsrrmvnlqssskiwnvssqcmrvlstqidpedprtvpntewekrltpeqyattrekfteppfs
giyvnnyeegtynclccgnelfssetkydsgtgwpsftapiggedkentnileltdtshgmmrtevickkcdshlghvfp
dgpeptkqrfcinsrsllfkpkkqekk
>GALLO_DN11446_c0_g1.p1 ATP-binding cassette, subfamily A (ABC1), member 3 [Mytilus galloprovincialis]
flvaqgvvyfailfmiendvfskckykvnngnstsvsdlpsdeasiegkqedndvaeekhrinsnsvthlmetdsvivkn
ltkyygrfhavdgisfgiapnecfgllgqngagktstfkmltgdvpltkgnafmnkydikqhmrqvqqnlgycpqfdali
dqmtgretlymyarlrgvqenqikgvvndimdvmmlkkyadrecgtysggnkrklstamaligdppfilldeptsgmdpg
arrqlwnvlsqvrasgrtliltshsmeecdalctkvvimvngkfvcygspqhlknkfghgytlicqmrmeengfhastqp
lkqfvkttfpnseifdhhhgychfqipdadiplaavfsamerakkdyniedyavhqttleqvfltftqnqippkeekkkg
ccssgnsssaccccl
>GALLO_DN11449_c0_g1.p1 3-hydroxyanthranilate 3,4-dioxygenase-like [Crassostrea virginica]
mieregrlnifgeeanyqfkvdvfgtgsntgkcssaetfiwmlegtstvtvdgkdyelhhndtmlircgqqysatrptga
lslicyqdptrkgkvfkkskk
>GALLO_DN11451_c0_g2.p1 Hypothetical predicted protein [Mytilus galloprovincialis]
lacvlgkiislipafgqicqlmtrnlcmsvcqrntwdsyfeistqvktelefwksncksipnllvcpihkiperiifsda
smyagagfvdgnvlqiahymfseqerlksstwrelksvefilesmfaqlagklvkiytdnqnvvhicrvgsmkpdlhela
mniyttcivnsitievewiprsenvqadylsrifdfddwavddsvflmfnnrwgkftfdr
>GALLO_DN11452_c0_g1.p1 serine/threonine-protein phosphatase 6 regulatory ankyrin repeat subunit C isoform X2 [Octopus sinensis]
mepyndvlrlqyqdpktllfdavlqgntvkvkqlvssgidkntvihspvkwegatilgtaayeghfeivrflvesgtsvn
fidpcmgrnslhwacmgnqykiakfliengaavnhtdkdlvtpliqaslcqnldlvrllihhgadanlvdrlqcsplhya
cmyrnpslveviiksgcvlnnhsslakgtplsnivinmdmqhcslllnagynlrgdswfeqskkchddhriktlidyqkt
ikslknlcrinvrrqllkgvkieqtinsleipnnlkyflnmeev
>GALLO_DN11455_c0_g1.p1 growth arrest and DNA damage-inducible proteins-interacting protein 1-like [Biomphalaria glabrata]
mtfkdntkrkiflrklyakygraididpgvcwpskeeleeikeddkffepsfqqlladlkeekrkeaefnmnvltkvekg
makmdtlikdfnarqlkelqkeeeaetrrkemmelaeeyygyavkprspefikfmeprspefikfmemkrneekvakkal
kqasrnkrsspqvqqeaaks
>GALLO_DN11455_c0_g1.p2 Hypothetical predicted protein [Mytilus galloprovincialis]
kmaasmvkislltsfltknnstrllqkiyrnkqysrhastteaqepqalpeeletfeenahepqtlpedletfeenrvgv
gdrkvekffkfastpsrqgtwtitr
>GALLO_DN11458_c0_g1.p1 Hypothetical predicted protein [Mytilus galloprovincialis]
wenlmngvlqncvletvdtniatkvdkmavdgakviyidfnlynfnesliiqdqgsvynpvswvmttgrhgqsllllrpq
yevfslrslslgterievsvkqtpmncl
>GALLO_DN11462_c0_g1.p2 Hypothetical predicted protein [Mytilus galloprovincialis]
mdwarndvtklrsliawsscnlgtrgkgsgkgfikkrkekgaravarglskrgkkkggsehtkgkrpstkgkhekgqsrk
qkdqdrangkkqkggkdgskkrggk
>GALLO_DN11464_c0_g1.p1 inactive phospholipase C-like protein 2 [Mytilus galloprovincialis]
mdliantpdeaniwltgltclintntktrtspeaieemqqmrdswlqemfdaeadqstamldesgvvrlmqklnsniata
mldesgvvrlmqklnsniaptrvqqkvkeielkrqdpsikgqlnteefitlfkevstrpeiyfllvryasnadylttddl
llfleaeqgmtrvtkekcieiineyepskdgkkkgqlgidgftqfllsdecnlfepehrdvcqdmsqplchyfissshnt
ylmkdqlqgpssteayinaldkgcrcleldcwdgpndepmiyhghtftskitfksviqtineyafnfskfpvi
>GALLO_DN11464_c0_g2.p1 inactive phospholipase C-like protein 2 [Mytilus galloprovincialis]
kqqktmanymttifgdklycdkvdenasclppleslvdkvlikgkkldlhtesdegmvtdedegaesekkknnksregsi
kkhklakelsdlvnycvskrfkdfqmsqhsqkywemcsfsentalklamacpeefvnhnkrflsriypngmrvdssnynp
qd
>GALLO_DN11464_c0_g3.p1 PLCL2 [Mytilus edulis]
gddsnsleneensisdkimprkssfmnktgsrkpprkktvsfssmpterkiataqdclsymqngselikvrsnsrqyhri
ftlnpdmteirwqptskkphkarisvasikevrggkttealknkeiagiyqdeca
>GALLO_DN11465_c0_g1.p1 Hypothetical predicted protein [Mytilus galloprovincialis]
pvtwgkqkkgympynqqqnyffltmpplllplyfhfenilfvfkrrdwvdllmtisffgryfylytqfwgawgtfgfymf
vrfleshwfvwvtqmshismnidierdndwftsqlistcnvhqglfndwftghlnfqiehhlfptmprhnlhkvaplvks
lckkhnieyvslplfgafarlvtslkksgelwydsyyng
>GALLO_DN11465_c0_g2.p1 FADS2 [Mytilus coruscus]
vvtvllpqamgaekktdvlpsspnakryisldevkkhnqpddrwllienkvynitnwakkhpgggkilghfsgqdatdaw
rafhndkdyvkkfmkalyvgdlerpeesltelksdfrelrkhvedsgmlktqpwfyalhlahiillevfayclvsyyggg
lytfiaaaiilavaqaqagwtqhdyghnsvfpshkmnkifhhivighikgasshwwnfrhfqhhakpnvgkkdpdvdfpy
llllgehfpvtwgkqkkg
>GALLO_DN1146_c0_g1.p1 SEPT2 [Mytilus coruscus]
mypwgvvevenpehcdfiklrtmlithmqdlqevtqevhyenfradklaggggqampkkvrgrqreeaveqdknrrpesm
vggdekekqlqekdaelrrmqemvarmqaemeqqkrmagtpgkqnggiktenv
>GALLO_DN1146_c0_g1.p2 Hypothetical predicted protein [Mytilus galloprovincialis]
dnsiesdeeltesselldvslcieepddlsisstdtqsrdyngvqvtvnnnrgstsseeasspakakkncklhksesfgp
iklrktggeillsryhtdrakdgdrrktvylpraawlcgicqssqpsss
>GALLO_DN11473_c0_g1.p3 MYH6_7 [Mytilus coruscus]
msdtkitvtstisteekpvvvkeesatveriptpdiiseppapvaakvttvtekstskasssqlspkmsssqtttrttkt
svgrssdyestigqltrdyrgtspavlegiashpilysktfdskigrqklsarskkilrdtsdlaivapglknllestfe
akmpgihpddpdykylcvdkkdlmqlqtvpfdgkkncwvpdeklgfvaaeiqsskgdditvktvekmdtktvkkddiqqm
nppkfekiedmanltylneasvlhnlraryasgliytysglfcvvinpyrwlsiytdsiiqkykgkrrtempphlfsvad
nayqfmlqdrenqsmlitgesgagktentkkvimyfakvaaslgkkdkedepvpaegknagktentkkvimyfsrvaani
ykgdkhsveqkkirrvtlriksfkltlywkplamprr
>GALLO_DN11473_c0_g1.p1 MYH6_7 [Mytilus edulis]
mrnnnssrfgkfirihfgptgkiagadietylleksrvtfqqsaerdyhifymllsnaypkyhemmlitpdpalfsfinq
galtvdgiddveemkiadssfdilgfsyeektslykctasvmhmgemkfkqrpreeqaeadgtadaekaafllgvnsndl
lksllkpkikvgsevvtqgrtreqvlysvsamakslydrmfkwlvtrvnqtldtknkrnyfigvldiagfeifnyntfeq
lcinytnerlqqffnhhmfileqeeykkegivwefidfgmdlqacidliekpmgilsileeecmfpkaddksfkdklfan
hlgkspnfgrpgnaskgkgqsdfelhhyagivpystvgwleknkdpinetvvellshskehlvqtlfaqnkeaettgthk
krkssafqtisalhkeslnklmknlysthphfvrciipnelkqpglidahlvlnqlqcngvlegiricrkgfpnriiyse
fkqrysilspnaipqgftdgkqvtekvllalqldpaeyrlgttkvffkagvlgmledmrdeclskiisnfqahiraylir
ksykklcdqrvglsviqrnirkwlilrnwqwwklyikvkpllniaraeeemkkkieemgklredlakcerlkkelevqnv
tlleqkndlylqlqteqdavadleerveklvtqkadfesqikemeerlldeedaaaelevikrkmegendelkkdiedle
nslakseqekttkdnqiktlqdemaqqddiisklnrdkkgmdedhkrtldalqkeedkvnhlsklkqklestldeledgl
erekkvrgdvekakrkieqdlkatqeavedlervkrgleetnrkkdaenaalssrleddqsliaqlqrkikellarieel
eeeleaeraartkvdkqraeiareledlserldeaggatsaqielnkkreqellklrrdleettlqheaqvsslrkkqqd
aanemadqidqlqkaksktekerqqfksecddlqsqlqhisknkgvsekmakslentiaelqhkcddsnrnvndlntqka
kmqaenaniiqqledvehqcsaitkernamqsqldemraaleeetrarqklqgdirnlnsdldglresneeeqeakaelq
rllskanneaqqwrvkyesegankaeeleearrklqaklqeaeqnaeaanakvsslekaknrltgeledlgidvr
>GALLO_DN11473_c0_g1.p2 MYH6_7 [Mytilus edulis]
msgeledlgidveranananslekkqrafdktiqewqakvtdlqselenaqkearsysaelfrckaqyeesqdsvealrr
enknlaeeihelteqlseggrsvhevekakrrlemekeelqaaleeaesaleqeeakvmrgqleisnvrseierrlqekd
eefentrrnhqraldsmqasleaeakgkaeamrikkkleqdineleialdssnrakaeleknikryqqqvsemqrqieee
qrqreevresynmaerrcnmlsgeveelrtaleqaerarkgaenelfeandrvnelsaevqsaqsskrklegdiqamqsd
ldemnnevrnaderarranddsarladelrseqehsqqiekfrkslesqvkdlqvrleeaeaqalkggkkmiakleqrvr
elegeldseqrrhaetqkhmrkadrrlkeiafqadedrknqenlnemieklnnklktykrqveeaeeiaainlakyrkvq
qeledaeeradsaegslqklraknrssvsvtrtsyttstld
>GALLO_DN11473_c0_g2.p1 myosin heavy chain 6/7 [Mytilus galloprovincialis]
lqarieeleeeleaersartkvdkqraeisreldeladrldeaggatqaqldlnkkreqelvkmrrdleesalqheaqvs
slrkkqqdaanemadqidnlqkvrnkldkekkdmkremddmqsnfqhqlknrgasdkvvkqfesqiadlnaeleksqrnl
vdmtnqkakferdasglmsqleeaehnvgsmskeksrlaqlledakaaledetrarqklqselrnlsndldgvreqleee
qegkndlqrq
>GALLO_DN11473_c0_g3.p1 MYH6_7 [Mytilus edulis]
lqrqlaranadalawkakyegegaakaeeleesrrklqaklaeaeqnaeaanqranqlekaknrlqgeledisieaerat
ananamekrqrgfdktiqewkdkvselqvelegaqkearsysaelfrvkaqveesqdsiealrrenknlaeeiheltdql
seggrsvhevekakrrlemekeelqaaleeaestleqeeakvarsqleisairndidrrihekddefentrrnhqralds
mnasleaeskgkaealrikkkleqdinelevavdasnrakaeleknikryqqqvieiqaqledeqrqreearesysmver
rcnmlqgeteelrtaleqaerarknaenelyeasdrvnelsaevssaqgqkrkhesdmqamqtdlddmsneikaaderar
katadaerlanelrneqehslqvekqrksiestvkdlqirldeaegqalkggkkliakleqrvtelegeldneqrrhaet
qknmrkadrrlkeiafqadedrkiqdrlqemidtlnakiktykrqveeaeeiaavnlakyrkvqqeledseeradsadta
lqklraknrssvsvqrtsilsssmnsq
>GALLO_DN11475_c0_g1.p1 Hypothetical predicted protein [Mytilus galloprovincialis]
kifdigsdktrvglvtfsttvvpvlrvgefetkvdilektngiqfqggntntaealsyirqkgfkateskdrpkiaiilt
dgqsndvvrtiteaaktktdgitvfvigigsqvdeqeleaiatkplshymlkignfdaldsikdelaikacevvpvtpap
ptepmmnddevlygegtcspak
>GALLO_DN11476_c0_g1.p1 N-acylethanolamine-hydrolyzing acid amidase-like [Patella vulgata]
mfsaflillsvacvngfssdpvnppafvvnldlpeeqrwtevalkykqlvpdiyaimkqflpdptislplirkiaadvds
ylakpyagemrgiaktlnmslgdvvtcnllydisafctsivmqdangtiwharnldysfteilrnisirvdyqkggktvy
tgityagyvglvtgqrpnaftmtmderdqgawwmniliaildrnaspvsfllrdtlamsenftaalekvaytttaasfyt
imggvrvgegavitkgrvgpidiwkldaksgrwyevetnydhwapppadddrrdpaikamnsmgqksiskkslfnvmstp
pvmnnkttytvvmsatqpeiscyvsstarndgsldqksvemsppnmfdeqsvieiyshwlc
>GALLO_DN11478_c0_g1.p1 E3 ubiquitin-protein ligase RFWD3 [Mytilus galloprovincialis]
mdsvhnitmqpittsssnslstilssssssnhpstsvlpstsvsmettgssvphsasnqpstsaapvdmgttgsggsnss
pnqpstssaasvametagnggpnlgapstlstvlssvsatnavqviqghtdsprdfrspkrrrimtpekpgggepedegn
ccpicfeewtssgnhrlaslkcghlfgqscidkwlkgqggkcpqcnskakrqdirvlyakclkvvdtterdralqdleke
keakrrsemeaaqirmqyqmtvgdnnklrteiaklreqlqnvrsqpsqmsinssqsnvsdnptstqsdgqfildktikiw
dggncrvmayspslatlvvsqpsasslfpgfgikkistldfktsqyltihsktirdvsfhpnvddgillscaldktvkmt
svisnavvqtyetqlpswscvwnaddrnffyvgmqngrvleydirntiehvqelntegsrspvaslqyvpsdmnamfrcg
gllvgqldkvsfyekkqdqhklhilpvegslssqcfepntrhllcsfkpsqkhaavrhqlcefqtitktccgsssvm
>GALLO_DN11478_c0_g1.p4 E3 ubiquitin-protein ligase RFWD3 [Mytilus edulis]
mirtdeelfpdseednesdvsivsevnvedsddedvevdvdtlpnheenqqvlpsvgaatvvdsgaqssrstlpgvitlp
plpslnletnletnggnic
>GALLO_DN11479_c0_g1.p1 MYCBP2 [Mytilus edulis]
ntcallstildrdkpsypsvlvdntcallstiiselsatsiglemdlsstptpllvtpnrftrtsqsaswntgngspdai
afsvdksgiviagvciyggagqyqyelellddisggqsetspaqrwnslelvkgcygpedcvndiaeikfdrpvsikegl
kytlrlknhgpktlngddisggqse
>GALLO_DN11479_c0_g2.p1 E3 ubiquitin-protein ligase MYCBP2-like [Crassostrea gigas]
matdmlhranslppeivtrilgnshlfsslipmilahigpvasqdprgsvqvlgmiqeilpavaslnnhispapemdepa
teinggttsqhyaivesehpykpatvshykvtfpeqvkwmavefdpgcgtaqtedvlqlliptrlgpeevssppanrnee
tktnrkycsvfkkfsgadnwpkqalilpgnkvvfsletasdyvkdekacffgfkcvvvgyewktrpeeiiaqlerelsyl
ggmcagslikkdillppvtveeleedmeyieegslmvfnehskllgkgfalshppsimqalegnlpfcwqsnersflkdf
iacnpgtsggriarwlqpdsyldpsqcelvynkedlrcswpalltvntkdqygnlvqvsnlkvevkaipvdqgimgddsk
kmrrlsrpdnsnmtfgghpppcldvpyeptikdkkdifhaicmmkpyenysfeelrvaapavprpsenmlvrsnndgtyl
vnwtpgsvglysihvtidgfdtgevykvdvkdppqgitppsqtekk
>GALLO_DN11479_c0_g3.p2 E3 ubiquitin-protein ligase MYCBP2 [Mytilus galloprovincialis]
mllstdllvmeevgdilrfashgggwgysghsmeavrfmcdtdvllggfglfggrgeyygriklfelgpdggdnetdgem
lgesdevvyecgarekyammfdepiqiqaqcwyvawarisgpssdcgsngqpvistddqvvfkfksskksnngtdvnagq
ipqllyrlpsrensgvvrkvdyvepahilgqdfscsvtpeclggfglfggrgeyygeallsliqwsceallsliqwswtt
fnssiveadgik
>GALLO_DN11479_c0_g3.p1 E3 ubiquitin-protein ligase MYCBP2 [Mytilus galloprovincialis]
gqhhtvallqngevyvfgnnnhgqlgqgdttirgapvkvelpmgatqvaagaqhtvallsngqvytfgnhksgalgrigh
deaggvknkktswyalpgpipgigarygrratwigasgdqtfmrideslinahilaaskvfanqtsigliptgeenravm
kclminkvdgscrsfggidqidlskqavcldpvydvlwsyspenrevscfnslvtearpltsqghqqcglfkpelavpvk
mghkatrshcalhvlgcldtlnlaqqlnltvkeeakekqstakvyskedyavvnrfashgggwgys
>GALLO_DN11479_c0_g4.p1 E3 ubiquitin-protein ligase MYCBP2-like [Ostrea edulis]
dgikgdnynaalsdikqlvyvnkaclrlirtyvgqiypdgttshrtvteseklaecigktqdllrtilaeevqpstkvrv
ylsepgshslfhqleeevlnechitfracfhafyptgnlkwlclcdllgmldpemlningygrllaavmeamchptirlt
nimpinsepmteeilrrqsvvmddntnsmarihdqhrfpllvshmtyrmemaglggnqvsfrevldklltvitlpvrqel
drdkp
>GALLO_DN1147_c0_g1.p1 LLGL [Mytilus edulis]
mkllyslstatmfsvdfhpgeqnspeveeewppfrkvgiydpfsddprlgiqkismcplsetcviagtagqvlvlqmere
ereyetssntmnivsdrdnfvwkghealkprdgevkyaagfqptaiiqlyppaactalafhsewqlmaagtahgfalfdy
aqkkpvatrctlnpddmtgtsetpmsrrkslkkslresfrrlrrrrserrqdkakpeqktdekekksdegssspsksras
pgaspeprpverqiearnpeetigsmvrclyfantfvtngtdsapslwvgtngghvyiytmtvptekrnesdviaiiake
iklrhkapvihiavvdgksrvipdalevenerakaadysgshhtvvicseeqlkiftlphlkaklkykvtaldgsrirka
afinfrsksdenynefdiacltnlgdlsvytvnslrqqlvasalkreditgissfiftkhgqgfyllssseyarvtlssr
nvtepncmvelkegmrpepepepvvvvepqkeeaeekkeeggltpderrkkqkmvvlpqkigiiveilpkl
>GALLO_DN1147_c0_g1.p2 LLGL [Mytilus edulis]
mfkflkkhpskdseereklkkelfgfkrctehgfinkpacmdydpklqllaignkqgyikilgqpgvefcgelksgasvn
qlfflseearlislcgdntitlweindkgentiledvkefkfsaeeskfknisvccltknkehlligteignifildlkt
fqlldqiiyqdvvmqnvpddfkvnpgaveaiavhptnpdkvligynrglivlwdnknsntdqtynstqqlesl
>GALLO_DN11480_c0_g1.p1 glutamate receptor, ionotropic, invertebrate [Mytilus galloprovincialis]
mestssillfvllwinsssgqnytitsvvedpylidngdgtfsgfmvdlldalskrdgfsyeielnpdnkygsqdgsghw
dgmigevlqdpdiqiaaapivitderkstvpftrpflnvghrivikkpvvkfrtlsvlfepfslqlwimvivicfivsal
lfivnkfspsewsrirpeddptnakdsfsahnafffvhstltwqgykdtltwqgykevprspagrilvtmwfsfiffmvi
ayianltafflaretvkpvvpfktwqemttqssvlygvkpggvmhrnmkvtkdpilqhhmkvtrdpilqqaiqnietyst
tfsssedgikrvresdgsfaaivpvdeglkyinnepcdlmfvganivnipygiacksvdicnrltvallkesksnglnll
eqkwltpksnykcpasslenyiskqetarlsarpltiadaslafvvlllgivfciiflivevlihrrrkmkssriskegq
tnksadveqatdeqekapiatneatnnid
>GALLO_DN11481_c0_g1.p1 golgin subfamily A member 4 [Mytilus galloprovincialis]
mkkhyeellqdtendhngkikelvkefnktlagkekefektfsnaldksqrgedrlfqdhnqtvtdlhkelqekdeaydk
mneewegrlmdkdleilsqvselkqeitslkqqhqveiwelqeklkkshgesiiqkevmqkqevsaltqewnkerqydvv
qratdssiiepqellhhnqlaisalqpgstnipqlqqqvvlltrrldeikeqhrleiaelqgrsemnslqpplidtpfrk
krvhfedqteqgqnmelmnidleaklqqvktelaqtkirenelnnklhhyegrhgdidspplspgyhatgpllqeptqce
ylknilyqymmgretktlsrvigtvvhfndeqmrkvvaredaktngwlstpt
>GALLO_DN11481_c0_g2.p1 golgin subfamily A member 4 [Mytilus galloprovincialis]
mdstskvseykkkaesyisqvkkqmqiekeslltqhskqisdieercqrlqcqveevsserdkllkqhesekshlqqmld
seqkskdilvteqeqksesnsqemknlqqkveelshdkeelshdkeelshdkeelnkqilelesklaklsesy
>GALLO_DN11483_c0_g1.p1 unnamed protein product [Mytilus edulis]
mgdtlevnnilsnksfrdlnmqiedwnaiysmpfiitrnsflqnfqfkivhrilpcnsfllkcklketelctfcsefken
ifhifwecnvsqnfwlsvidwikhygillpfsakevmlgvsedfvnsktvnnilllfkyyiykcrcknisptkyggveyl
kywiniev
>GALLO_DN11486_c0_g1.p2 BRWD1_3 [Mytilus coruscus]
rqggaplasppppgaqprvnrsnsvgntgprvgirrsgetegvrqslsnieqratqseiaawsrrivvreldpsllskne
eerrahseaemrkfleerkkkptlpypstastpkkgkgkkkvpeepaspvqqeneqtatnrlvtralydteeeedgsgsd
lwnsssdgesseysdwmgdtgnnlqppkrtsqrkrkqrkvsssetedidsdylhdvakdedkdsnrds
>GALLO_DN11486_c0_g1.p1 DCAF14 [Mytilus edulis]
mggiqelpeefrpsewltdtkprktpyvpqmgdevmyfrqghdlylqavvrknaykidpnknlpwhkmpsireqelmrvv
gikyevrpprmvclklafidpatgkptggsisikyhdmpdvidflvlrqnydiamqrkwktgdrfrsmiddawwmgsike
qfpfqeehpdsmfqcflvhwdngetekispwdmepiadcsmpedpgggvpvtqdeiislmytpsagewpscsrdqecdri
irgmemimehsvaepfltpvdlnvf
>GALLO_DN11486_c0_g2.p1 BRWD1_3 [Mytilus coruscus]
kgremsghsrldhtfsnhiyakvalharklghlaavycvafdrtgkyiftgaddalikiwyaensrllatlrghnseitd
iavnyentllasgscdriirvwclrtktplavlsahtgmitslqfcpqshgenrilmstggdgcvcfwfwnvttnkfesk
pgkfieksragaqmlcssfspggvflatgssdhvvrvyfvhgktpekiceleahtervdsicysnteerfvsgscdgtar
iwrydrqewkaiilhmatkfeptseddktkygvtmvawnaddryvltavtdctlkvwdsrsgkllhilkyhedevfvlec
spwdprvilsaghdghvilwdiqkgvkiksffnmiegqghgsmfdckfspdglsfaatdshghflnfgfggseihkkipq
elffhtdyrplmrdannyvldeqtqqpphlmpppflvdidgnpypprlqklvpgrehnrhdqlipqmgvneegeqevmgd
veplvggvgpsgqasaglqlpghvlggasglapggpgqasidrmiqelqrqqds
>GALLO_DN11486_c0_g3.p1 BRWD1_3 [Mytilus edulis]
mmkrgpsrenreissieaelyfliarflssgpcsdaaqalrkelekhkllpkridwegrehersfenlvelyrhvtsnhl
lhickrlgplldkdikpsvcgvqsllgsgsnsllrtkdailnprwppvthvvmhhqrpllppnnlvipnvghvlkgrems
ghsrl
>GALLO_DN11487_c0_g1.p1 Hypothetical predicted protein [Mytilus galloprovincialis]
mnmetsgfirfpknnrinlsvvlsdsmirtsfllvvfltgiavaylstylpavwlsvfaspgkpelgstlsahdtsvivr
vsqrlvptnpgvskeavtamnlaldmeaqgkrekalklylhainldpshveiltaygeflekiehditladsmykralhi
cpehskalvakqriqplveeidlknfnridkklkhfmkvphnhpglrrakkesyfqniyhsnaiegntltlmqtrsiiet
riavggkslleqnevlgldaalsfvnstllgkignislldileihkrvlgyvdlteagrlrqtqvfvgdftppaaqdipt
lmdgfiewmnseealqlhpieyaalahyklvyihpfydgngrtil
>GALLO_DN11488_c0_g1.p1 Hypothetical predicted protein [Mytilus galloprovincialis]
mdnafnysqyrlramqggdslynrmatanlfkeaqdaeleykarkvtdkisenmnvianepslaffriqehvrkslpqlv
etkhevqdiqqkvqgasfdteyatnavknlqkssmhfqniqdlmknamfmkqqidyqhdrseplgtpvnepvepvvealv
spgglsinadas
>GALLO_DN11489_c0_g1.p2 TDRD1_4_6_7 [Mytilus coruscus]
msskkivslqkkvrekknsiheqrnifmalvdsfvseadeqadrllaekdngrfmqhyldvmkildqsynscvmltaeae
slcdsvdltatemlaqeesddedltslkgataapyhnkalsinktssscdiqepdiiagstsehmlkagkssspvkkipn
ysvydqksanvdnltqnytkhtviksmmktigvdtmkdtdsigvdtmkdadhleteigsvefnikadgrnli
>GALLO_DN11489_c0_g1.p3 tudor domain-containing protein 1/4/6/7 [Mytilus galloprovincialis]
mkqnicdgkescrdvemkqsakhskrkenvtenqpdiltvsnsincdqmnnneveviemttsdiplpnidtslncynvml
sfvkspshfktlgtvktsisdskeshrdeelkqhisdskesgrdeelkqhisdskesgrdeelkqhisdskesgrdeelk
qhisdskesdrdeelkqhisdskesgrdeelkqh
>GALLO_DN11489_c0_g1.p1 tudor domain-containing protein 1/4/6/7 [Mytilus galloprovincialis]
mkmentatfletleltdgnidkrysttnnlehdsrttqeqrpsnkieigsepstkitldqdrlcpgthtsvsstnagtpk
hvlpetkkrveskynkntaskpgqpkldtnvatrflrgiivqaekdnkslnnskpsksrensqtrrnetcpvkdaidklp
vkdtidqqtgsnlnksnidtavgskstpdnggttdktaksqtetsksaiskedftgesvnsnqndlavtntqisvkttip
lemnitsdsfrltatsigeislpvgrpmpvvvsetrspwnffiqivnssleklmqdirvfmesegkllkrvekveegmvy
laqfsqdqlyyrakitdvnmsdcsptevdvyfidygnaekrelshlrelpvqftslpaqavfcalakiapnnkygvwseq
diltfsqlanskkffctliqpnqhpdipnivdlffnstipgnwtptpvfvqtilinnnigrmvtiqeqmtsfmmfyrlsp
ksnhspqssnelnqqfgdttarkvrtidldkqesliqkqnsietndiceeaesqskgtensklkncdttlsntgvndsqd
fkehehknsaysgaegtdqikteieleqsalvtdrkllseikllssvf
>GALLO_DN1148_c0_g1.p5 APC4 [Mytilus edulis]
mtasrtskqqviddsiknfkaffcwlyvailqlsdekvpaelskmtqhdinfvaqfltdnfdhfsvdeedsiseltekrs
gfklekvgqylkkedlhyphypphissthidhtyllipgyrl
>GALLO_DN1148_c0_g1.p1 APC4 [Mytilus edulis]
msestafrqmdekhvsvdvhlmlwspkfdlvalsnvqgevvlhrlswqkvwsvappgddvkvtclawrpdgkvlavsytc
gkinlydientevlhtielqgeitslswinqaipegntwspepyleddfsqflpkllplsksysplntkgtaseenveds
kklkdqkelnlliascgkqdihmfaygvypivvmavdqingvtidkihtaavsqdlrslviiaevsqllksaresmsqmt
kaclky
>GALLO_DN1148_c0_g1.p2 anaphase-promoting complex subunit 4-like [Pecten maximus]
mfkiltyntslvasrdkelrmlalkcgqvasliaylqltvqqmseswedilmemdskllkfaqekkatgsgtvsndflel
llfgipslelksfllheltdkglkklgisietsytniqklvinhlqvvsqsllyqsptsckpviivspk
>GALLO_DN11490_c0_g1.p1 retinoblastoma-associated protein-like isoform X3 [Haliotis rufescens]
msrsskeqeitemvetlvtvdtsfenlsnklklskdvrnkawdywqiveqvtadlkeisksdllacciyqavidtrmpyg
ptdpqlqcgyigqpeititdllmssektvtslfqsmnvlrdvisiseavkyhltqlerkfcivsgifhtfervcktvfre
eesrdmkelsvpdfkerktlcwvlflltkgalltddllvdafflliccveyiirstpgfqlnppldnmkitsmenadiqe
vtmlqklseifglsfeevltvqvnrteayfgslphidgelnvtslkekystayrqegdidemmfltrdphilpqeqngle
ttsltnnnetsmtpvravldniqelkniltnagdepsqvlneyfqncsanpysfilnrtekmkdvfireyvsltndnhrp
vaiqrymlaqrlyyrvmeamlnyekerlsqtdfskllnienfhrsllacsieivlmtygrswnpstkkmgsddskfsfpw
ildlfklhpydfykvlesfikaepvlttdiikhlqsteikileclawkpdsplfsllestevttvpmcspspiplertss
aelylspmrtpnrrgvspcppsprkpvpsprkslqsprkfgdgspeksmpkksqslnlfinkvcrlgyhrlqqlctslqi
pkdlqhkiwtcleycisrkplllknrhldqillcsvygickvvdreikfkiivqmyrelphaelkvykn
>GALLO_DN11490_c0_g2.p1 retinoblastoma-associated protein-like isoform X3 [Haliotis rufescens]
relphaelkvyknaliegceydsiigfynkvfmqnmksfilqfqaskvntpalspvpvpmssplaspvfslpnrkhfyis
plkdspfkapsspsqmtprsrqlysfgegvgsgeklqkineivykakgttpkshkrlrfeqlpddsalngsnevpdpivi
kksklsskvlpfssqegkdksskeqs
>GALLO_DN11492_c0_g1.p1 Hypothetical predicted protein [Mytilus galloprovincialis]
sdmacsinysqclvpkgidiakyifqrdswpregkhilaqyddrsvivyqafnpaiakyavqnqrfggeqfsyermswik
tnflwmmyrcgwasknnqqrvlavrisrhgfekilanaftvkfqreqklqtdeisvrlqwdpdhsptydklprkaiqlgl
kgeilktygtewiqsitditdfvksqkkvldregqkdlmtpkervynvldcntcsridldvfeegqsrnfgihsivkkae
eaaqtkpmpapsnilcvlgldfevetehlqemfgkygpiervhivrdkktgksrgyafveyktledavkakehlhgghve
gkeitvefsksnvkgqdsqgsgtskpdhwkcqvsgcgnmnfpirkrcskcnaprtkghnesntqdggvpdsaaeqcvrsa
gtaeqqgrdeqrnnvlgvrallnskgekllvevakeedlqyqkiytfhmvwmcqiqrsni
>GALLO_DN11494_c0_g1.p1 NADH dehydrogenase (ubiquinone) 1 alpha subcomplex subunit 13 [Mytilus galloprovincialis]
pcdlqnlesprmsrigytqdmpppggykpiqyeklmpkqgnafiklaglvgftgfgvfsyyqtrkiwrlrrveqndarfa
vepliaaerqrstmmhwrkvrdeenelmknvphwktgtlygepvfynklgrwvepnfaeyyahvssktavnhrnearrh
>GALLO_DN11495_c0_g2.p1 Hypothetical predicted protein [Mytilus galloprovincialis]
mknsnilygviactavlcvglwwitmnststdvtgstpqtlldkmgrdnisssrdpdkltpeditsfwigfglafsstif
igtsfifkklglrklasqgtradqggygylkewlwwagmslmilgefanfaayafapatlvtplgalsvivssvlssifl
reklnilgkmgcalcvigstvmvlhspqeqevasmdilkekvqepgfviyaflmvgtaiffmifvapkygnrtvlvyiti
cstlgsftvmgckgvgvaihqtlhg
>GALLO_DN11497_c0_g1.p1 CPT1A [Mytilus coruscus]
mcgdgksiwfdkslnlitfpngrmglncehsyadapvlahlaeynmteeslhlcgfdekghfldsdtqqsfvkpqklvwe
mtndlatsiksaqlsvtqnindidlivkefnlygkgfmksckispdayiqmalqltyyrnagkfaltyessmtrlyllgr
tdtvrsvtsestefvrayfdkdksaqekitllkraceihqtqyrdamngkaidrhlfalyvvskgmgyecdflkhaltip
wtlstsqqpqqqiatspdcnniefqdvlcpgggfgpvsddgygvsymipgdrklffhvssktstkgtnsslfmdqlfdtf
kemkelleshk
>GALLO_DN11497_c0_g3.p1 CPT1A [Mytilus coruscus]
ipqgcplilksiivsavvgfvfflvllyarrfmlrgllayrgwmyeqpktqsystilwgvmvkvvsgyspslyscqrslp
rmpvptvqetlsrllkslrplydedskewksicknaeefekslahklqrvlmlkswwsqnyvtdwwekyvylmgrsplpi
nsnyyimdqsyfmpttfqtartanaayqylkfkqlidreklepllirrtipvcmaqyervfsttripgedndtlyhvdta
lskhlvvyrkghmykidvydnq
>GALLO_DN11499_c0_g1.p1 ALOX5 [Mytilus coruscus]
mgsgiskasytitvktgdqkgsgtdvnvyiilhgkgvqtneckldnffkndfergeidrfsidsdvnmsevqrielrrdn
cglysnwyldwievtnkknsitfifpamkwikangryffnhhtclpqddlfletrklelqtmqaeyqlqvktkpdmaglp
aqvktlpedekfsfhyeanfalegitlkaesfkltlmnkcewqdfedvktvytkafgvpesskyfnddahfgrqrlssln
sllielcttipqkfgvtedmikpflegktmsqamdgkklfivdlailegcptkhdylvmtcplalfyfndancllpiaiq
lfqkkgpsnpvflrsdpeytwmlaktertdqsgiptvrsrvhldvgkdvvqps
>GALLO_DN11499_c0_g2.p1 ALOX5 [Mytilus coruscus]
mvsykitvktgdkkgagtdanvyiilhgkgtqtnkytldtffkndfergnidnysvdsevnipevqrielwrdayglfsn
wyldwievtnlatnitsifpamkwikenqryffnhintclpqndpfkeermfelqsmqrdyqiqvkvpglpaqvkelpdd
erfsfdyqfniglkgkiyqvesqrlvlasgvewkdvedvksvytpvfgipqgsktfnddaafgrqrlnglnpsilnlctn
ipesfgvtetmvkpflegktmkqamdakrlfiidlailegcpttgdnimtcpfalfyfndakclmpiaiqlfqkkgpcnp
vflpsdptytwmlakmwysladstyhqslt
>GALLO_DN1149_c0_g1.p1 Hypothetical predicted protein [Mytilus galloprovincialis]
madsptgapspdtdasgkksrvdgsrqsgrvtfpnsaksgsnksvlsddmvpqgnpfkmppevdifvlrdkerqrkkqer
lkqrelkvhekttyaskvnfrtasmirpadsdedgeaedsdkavavkddpqftiavtrdrhvekeslaeyiqkkremflv
qyslgvkrdeirkleeiaqaeekkleqaelyleedasmfdeflkendtgsveavreaenetkaklekvqeikrvnadimt
ikseiskfedilkeyhmykkfldtltpqeireeqikrrdkrreekkkereaakkekkgsidageksadllkgrkkppvgr
lqtqktgsatkkaeasastpaeessdddelelffsgpqqlldifaeleeqnlsliqnsqeteenleemktnikqtkvkme
ketailkeqiskltqtyiiksnesnqkrrkqgtrfknqsknvfiwriqtgrpgenvirie
>GALLO_DN114_c0_g1.p1 dystonin [Mytilus galloprovincialis]
maptvveqqtvklrskpvngravdhkadefdsgmkvtgrrstdrstpfdegrlvdsydklgqdlnnelnwlsdveqllrd
dhpisddldkvkgqlqaqkdlisdiqqhqqpiaaliyqteqllenheeeltpeqvtelqnltsnlksnfgkcqktsstrl
khlttasdeltkheaehekflewvvttdndlraleiearnldsikqvtdkqmkmmndiishqadtrfltmtvqkymeesk
lhklevdafkanrrktsrlswigmegmdaetvaerlkdtttrydevqlrcrsfgdklssvsakqrefndgtfkllswltg
teeklsdlrqepgsvdsdnfqnqmemmkslssdaiahksqleelekssreliadlhslsietsdidglqeiisdisdrqe
evvaeihertnnlqtaltksqnvedaldnmltwlrdtegalnnqrraslsrynlneqcqnldlikadidshkpsieairn
eaneliktceldtaksieakignleahfhtvqdkcktrnqdlqelsetleefhdtldkckhwiagntttledrewnkkpv
etvkdivekvsaekvdkqkiidelrslgqaliedsrtgevgavkeslndldrrwhdmvallsereqetlekdrqgseyet
mkknvvdwltkvenkvdgfqpvavdvdiaenqieelqpmlqqyteyaetvdevndlgaaydnlqnpdtrpsspfrkimrg
rrlsslmsprvrspspsftypsspspnvispasdssgfsskksssdnfnledlteiqqelvdinhrydllgdrlsdrhqe
lqnmlsstktflqdvndlmtwvdlkeldaslspslptsereakkqlklqetlhkellekealiedirnksqelmktkkgv
pgmdrvqqqfaelddkwldvkvaseqrrkalegmvsdirdfkdagvhlqkwiaqkekmvavlgpvatepsqihnqqeqik
ilkeeiagqeplyerliqsghsildkcqpdstdaahisekmaviskgwdqlssrlgerdktliavegmsaefnetlqslh
dwlgdytdrvdgvntqptnpeehqrqihrlqslegelvnqqpllnklkelgkkvgdntkdlstkselknkisaiekpvte
mesilaakktsieqssqegeqfkegcqeildwvsdlrakiqeqppvsgnldllreqarqqklitqdinergtevrdilrk
gnklldtmppskhskelaekledikteweelnrqalqrsqqieasqkhgqnfqeqldkilmwlnidneklanivpksldk
dvvakklkdaqalqtdilkhshdhdnlnregqsliglvdtdknhvtdtlfdankrwenlsqavadkieeledllqrleef
qdnmresestldrykdkldthlkqgssskdpkhidkikawqedvdaitsqvdyaealldglqvqgditaplvtnlekakq
khdqlqqeladvveemesgamvltqyqdlvqnvgselahldaeftsldpigrdesmlrgqqrenedlvveieefisklhd
ieakiddvkrktdslkssgyltdtgvlspmkqiqkqfdnlkdkaekrkedlaqtfrkmegvddnlrrmrtsidrasaeld
mhepighdvepikrqqeelklfqksvlepllkrvesvqgdaqtlvqtsapgvntgglesdleimvdkwselnekvlereh
nldnallqagkfndaldsllswlketedmvqnqkspstdykvvkaqlqeqkflmkmlddressvksakqladnllknlds
reqkaiqnqsaqlqqrwdvlrqnaanrldkledvvglardyqevrdplcqwldmtekkfaalepsamdtegieniitslk
dmeddianqeynfqnlgdksdnlqkycsgpdadtldkktkafqsrfsdlrnkvsdsteqmeealplaknfnvahakfldw
vlsvepqlrakeatgpeafeqvqnfvqqlqeiqavietlnndgnllaelapgdaglrvedtinknmkrydavndniqrrs
qklrstkqrsseivndmndliewfddeakkiksaedvssdpvklnkqiaeqkainddissqkakarefitkgkkllress
feddpqlrervehlkqkvdavgklgvdrlsqleqtlplakafydthqdlitwfaevnptlaeldimsidadhvkrqqdqv
kvlkqevqdhkpvidrlnktgnalvklcgahdclkvqkmldkdnkklddmrnslrdrsmsidealqqsaeftdkledmle
tlattseqvenaepvsahpdklreqlaenkalledmdmrqtalqsikstaedlinqagsdqdeavkdvqqklnelidlye
gikdathsrtqaleetldvserfwddlhslagtikdlqnaivhqdppalepaiireqqdymealkddieatqadiedvsq
tgdqlvslcgdperpeveknvndlqltlgnvadkfekrskdlevaltkavhfqdelmkilvwlqknevkvrefghvgtdf
dtikiqwnqvkdmkakiepkqvdvealnqkandlakdstpeqaaivkepmssvnkrwdnlleglgdrerklqmamlnvgq
fehalnellawldktdqslddatsvngdhksieielaklkviqndvdghkesvdslkeagvrvvakehgtdspvkrklne
intmwgrvqdkcnnkhkrlkdalreaksfagdlqdtlahmselednlitstpvgglpetakeqfekfmhvyneldntdrr
igklteagnklaakksdtaansirqslgilhqrwenirtraedrkaklesavgqansfsddlnrfiawltdtektlnnlk
pvsrlldriavqiedhkalqkdvsklqkdvske
>GALLO_DN114_c0_g1.p2 dystonin [Mytilus galloprovincialis]
mialdktgthlkyfsqkqdviliknllasvqhrwekivsrsaertrhlekgykeakqfhamwrelldwlreaektldsnh
qvgndpikikaeiakhkeyqrgigtrqplydsinrsgrtlkdkcppedvtdiqrmlielktkwntvcsksvdrqrqleea
llfagqfsealqalldwlgkveptlgedqpvhgdidtvnnlmeshkayqqelgarantvefvrkrakelmdksegdmsqq
qaelielstlwdrvcklsvnkqerleqahklavefhkkaqgllewlasaerqlryrgpipdeepslikhieehkkfeeel
mrqeahlretlnigqdimkrchpdalstlkhwlsalkarweeltgmcktrgkkmaenlstvrsntrllddllawlngaet
tlinvdqepipgdiqvihdlikdhqhfmnevssrqpdvdrlikadkqrtastsepasyipvlrntsgrhtpvkltprrdn
dsgrrtpepsfrnprtgalfnkwrgvwlmtmdrqrklqdaldhlneveklknfsfdpwrkrflqwmrhnksrimemfrri
drdkdgritrkefidaiistkfptsqlemdivanlfdrdgsglidykefvsalrpdthkeldknltdsekihdevheqvs
kctcvkqfrihkigegkyrfgdsqklrlvrilrstvmvrvgggwvaldeflvkndpcrdlsehfescpvskgrtnielre
qfilaqgvsqsmtgftakspsgssysgssthsagtwstrspssatgpitkirektqyptpwrqrmknspdvevrqimsgd
rmskpkvsrdimkspatpvsrsssrastssrppsradseaseasepeifttvqqetknqggrntttmtyqthviqtrrts
tptsaskkvskipkpsparkk
>GALLO_DN11502_c0_g1.p1 Hypothetical predicted protein [Mytilus galloprovincialis]
mvnmvsteekrllltdpdvlvnrlnrvesilailnatvkqqstenqqmavtiqqqnntiqqqqtsiqklqatnqqqktst
lqqqtliqqheqtikqlqgsisrtqnfgatyirwgrkqcaknntelvysgyagggyydetgsaaeyvclppdpnyvktkg
sdgnghmygaefdnnvfasnadsqdvpcalcrtndattavmipgkntcysgwrleyhgylasgryshkaasayvcvdinp
eyiiggvsthfgklfyevvskcgalecppyinnypltcsvslyfyhfsliellswgc
>GALLO_DN11503_c0_g1.p1 MANSC domain-containing protein 1 [Mizuhopecten yessoensis]
sithcgpethfdaplvdkmfsftnpsaeelsylnensrescleqccntdkcniasfnqslaavtgdncflykclplencq
fqdsgsiisyvlkrddddtttiqneidt
>GALLO_DN11503_c0_g2.p1 unnamed protein product [Mytilus edulis]
qiinhqqhqtqsstktntnsssststktrntkntniplssssslstntnnlttkgttsvslathsatstntnsspltstk
tssspststktssspltstktssspststntnsspstsantnsspssnnplttsntsktnspvsltssassttqnisstt
evkqtngsstvtnqmvlatnqhptkaslkpsvvvsneqgnndsssvhppttvnsttntitktv
>GALLO_DN11504_c0_g1.p1 Hypothetical predicted protein [Mytilus galloprovincialis]
snnifngtevpgyisqysiqglgnklyhgdkyyvtvtavnlvdmetyafsaeigidstpptygkvidlhttyrvdvtnte
mtlamnakkcdtddecdlldatcsesmtsvsatwqafqdpesgiqryqialgttpgggqikpfsdidledgvrsyti
>GALLO_DN11505_c0_g1.p1 POP1 [Mytilus edulis]
ehvyvlrdrkslkvlsqvfntnnksinqqyqnkpcqktihcklentnesvfeehnsslvhveltmllrgvpdehamicip
iekdiellqkdktysgpkepvhkdknktlkkknmaqsl
>GALLO_DN11509_c0_g1.p1 CDS1 [Mytilus edulis]
mselrhrvkdgevsssdekpppqsnpeseedelppgadlsttrqlsqssdkttealdsalknlnprwrnwiirgifswam
iffffliiylgplalvivtlmvqikcfheiitigyivyksfnlpwfrmlswyflftsnyffygesliqyfgvllqrtefl
rplvsyhrfisfslyvagfvgfvvslkkkhylkqftlfgwthvtllivvtqshliiqnvfegliwllvpvsmiicndima
ymfgfffgktpliklspkktwegfiggalstvlfglalsyflvqfdyfvcpisyddvnnkisyecerhpvfiltevnlpt
vaqkifsvfgipwktitlypfmlhsismslfasvigpfggffasgfkrafkikdfgdt
>GALLO_DN1150_c0_g1.p1 Hypothetical predicted protein [Mytilus galloprovincialis]
mkmswggppqqqyggygapppqqgpgaplsysqapppnrgqiygqpppqqqygqpppqqqygqpppqgyqpqgyqqppas
ygqpggyqqgaygggappqgggygppggygapapppgvsqelwnwfqavdqdrsgkitaielrqalmngnstpfneetcr
lmvgmfdksvdqdhsgkisanelqlallngnfspfnpescrlmigmfdtnkdgtidihefaalwkyvqdwkgcferfdtd
rsgnidaqelgnafrtfgynlspqfsdsvirvfdrrgmrtinfddfiqacvmlktltdkfrvkdtqqrgvinigyeefle
mvldntimavk
>GALLO_DN11510_c0_g1.p1 Hypothetical predicted protein [Mytilus galloprovincialis]
gtsvtfeckvknqvgriqwiyngeplgfdpsipaftrysvitntdgdinefnlhivntqlsddgsfecqvlpsdgnpplr
asatltilvppdiveidgysngtkvdvnestpllqltnestpllqltchakna
>GALLO_DN11510_c0_g2.p1 nephrin-like isoform X1 [Mizuhopecten yessoensis]
fsighgkstneltftadpldndaiyrcessnqatqlplttqvtlvvhfppksvtitgqklgkageqiqlkctssntnppt
nlawlskgltvaganeqveasdqggyitts
>GALLO_DN11510_c0_g4.p1 nephrin-like isoform X1 [Mizuhopecten yessoensis]
svyqvveiqlhpndfiaagsakslkcvssggnptatlkwfkgneeltsepqvnvgnvvtsdliyvpkpadnqaeikctas
neatsvplerkltneatsvplerkl
>GALLO_DN11512_c0_g1.p2 Hypothetical predicted protein [Mytilus galloprovincialis]
maellntsvnqdegnkirqdlegtlhhiqidnarldaelkherqrveqlqkdlqdsqkvrnsleslcsnlksannmledk
rehvqsdnsmddevstrvlltqeaeenkelwekevisrsklglrvsqyekqrqealshleeerrkarkatekvkiaetkl
eaeqeknvelqkelatmkgylkmakrklkvldtsdsrvntittefdkerltmegtlsearqqiaslqqtvesevdekekl
hsknvllqtkiaslkhleknvdklekskyrleedykmykakmengyvnkdelnqkekeleahyrlqlnrkldeinnyleq
qararerldnsrdeteykikdarrkledentslkiqneqikaqkdskemeakrfrdlydsemqwrmrlseqlvrttdkay
gyksnaerqrgriqnnlsfstpvngnamdysrlsmngddilsnrlrveldrsiakhleaaphdniqpvirthddsimnss
fakssaeylellkrkycv
>GALLO_DN11512_c0_g1.p1 Hypothetical predicted protein [Mytilus galloprovincialis]
msepietapkppenqraqgkqhdsdwdstepgvtprtqksilktsnrqnegeaqqqiqqkkqplsprsdeetsewdsdve
dmldpkksggsnwdssndaatprgppsrlttsaivvgidededdddfdeeaevpeqvpvqqeviekqqqevieqtvdaln
htggshisyvtteshsskntviqvtkeqdqdqpedvddedsewdsdedidcvdnvsppigvspivrgsefsveeeededd
eesvsewelerlrekerkqkleeeaerrreeelerqreaerlveqeeweelqrleqlrrkeeeealkqkleeeealkrqk
eedaqrqrmeeeaqrqhleeahrqqleqeahrqqleqeahrkqleqeahrqqleeeahrqqleeeahrqqleeeaqrqee
ekqkkeqilkngsdkltkknsfkdeenssprreneviykanvtlnktqqkegtnakpvveeslektddlmsftapvsapv
vketasavqssysappiveetiqkedksrsytqmkgqveegvtsfssrqpvkttntkrdveksldpskeqkrrpmsvesi
ditaddddesvdmdhvgdperqdmgsylrtlpssysaykyngifdddlisltstevddsmaypsntpygkdilanmnlsl
werhtrkyesq
>GALLO_DN11512_c0_g1.p4 Hypothetical predicted protein [Mytilus galloprovincialis]
mdkavreqrldhernarittennqkdntllkdqqhqkdntllkdqqqtllhrlsslesklnsvenelhvvntsllertnq
lqqcqkdleyyksaqdnydqnyklekelnsklqtkveslqekvtgfqhenltlkqqleslqhvlsdrsgedahekftsml
aslksenekarlnleernsslseqvtrlkdenrslegrrgnleqdnqrlnreyrtsdetkg
>GALLO_DN11512_c0_g1.p3 Hypothetical predicted protein [Mytilus galloprovincialis]
mnlsdpgtvlklqdhmheqnkrldhernarittenkyksllkeknelqkksdglnqqranleqekldletrirnldykls
eesemrknaetllsktkeqlnkkeeqytseieakqaaelqmrnlqmelrsannsikqleeekdeyqqqvqheknarqmqe
qineeqhrlheqltfkqaeiaskqfdaenqlevadedrkhahdslsilraeltalkselekerkrrrdeasmmsgeseel
qgriedlknenkmtedaltkatmahslqvsnlnteitiinsqyekeraskekvdaeleslktrlqssswevdkaeqarse
verrlqyekeewtkqlesrdlimkgmhe
>GALLO_DN11515_c0_g2.p1 Hypothetical predicted protein [Mytilus galloprovincialis]
spyflmfgrqpklpidiafgigdeaepitttkyaeemqerlrkaydylstslldlemklnllpqlsmqrkckkdyakhmi
qqqetsllprndrrhtttrk
>GALLO_DN1151_c0_g1.p1 PRKAB [Mytilus coruscus]
mgntsqksrhvsgdesgpqlvagrygysekefdhiqvinpntrrpraattlsqgadmvyqtpkllpavfkwegggkdiyl
agsfnkwakiplvkshgdfltiielpegehqykffvdgswqhnpseptmtdsqgninntiqvrkvltdtqgsvsnsiqir
kadfevfealaldslnvnnskkdkgyvknskkdkgreslddeygqevpvrkpgekvtgppilpphllqvilnkdipahce
ptllpepnhvmlnhlyalsikdgvmvlsathrfrkkyvttllykpi
>GALLO_DN11520_c0_g1.p1 STX18 [Mytilus coruscus]
msdvtnlfkatvktiksrnkiskengkkemtnifpatkqrsdfentakglvstitqlkdfllkhrkdyvnagsfldfllk
hrkdyvnagsflssilgrqmyhhlmyrh
>GALLO_DN11520_c0_g1.p2 syntaxin-18-like [Biomphalaria glabrata]
mfeqenaelfnelnslvsevsqiegkvleiaklqeifaekvleqetdiesieqttvgttenitkgneeireaiknsagfr
vwilfflitctlsllfldwynt
>GALLO_DN11527_c0_g2.p1 putative homeodomain transcription factor 2 isoform X1 [Crassostrea gigas]
lkkdisssdgetsqashtsghkltssdwedrvqsddttstyssscgsdvelgneaeqetsttvlnsssanqtagesnihv
inllqpptsssalghhyvppdkvscviwekgecqkvdltalelgwtiiekvddipess
>GALLO_DN11528_c0_g1.p3 hypothetical protein LOTGIDRAFT_119310 [Lottia gigantea]
lalayqvssfpsfsfslawaylvsscpsfplalayqvssfpsfsfslalayqasscpsyplalalalayqvsscpsfpla
layqvssfpsfsfslacgmsgfimsiipigigisgfimsiipigigisgfimsiipfgigigisgfiisiififigigis
gfimsiipigigig
>GALLO_DN1152_c0_g1.p1 alpha-L-fucosidase [Mytilus galloprovincialis]
minstgpnrdlvgelaaavraktqmkfglyhslfewfnprylddkdsgfkkqdfvrtktmpelyelvnaykpeviwsdgd
weaadaywnstnflawlynespvkdtvvtndrwgsgcsckhggfytcsdrynpgklqkhkwenamtidkfswgyrrnarl
edyltiedllkqfistvscggnmlmnvgptkygkispiyeerlrqmgqwlrvngdgiygtrpwvhqndtvvknvwytmkk
gatetdvyaillewpdnnlvklgasyrn
>GALLO_DN1152_c0_g1.p2 FUCA [Mytilus coruscus]
mqdhfqdgmmmlslvylftgvyflakfgvfvnwgiysvpafssewfwwqwkgqpmpavldymqknyrpdftyadfaamft
teffvpqewaemfqdsgakyivltskhhegytnwpskysfnwnsnatgpkrdlvgelaaavraktqmkfglyhsmfewfn
pvylnd
>GALLO_DN1152_c0_g2.p1 FUCA [Mytilus edulis]
mnglthyisktksqillhrillstrpsqncmnplylqdkesnfttqnfvkhktipelyeivnkykpevvwsdgdagpdty
wtskefltwlynespvkdtvvtndrwgkgcackhggyytcqdrynpgtkqnhkwencmtidrrswgyrrntnlneflsvh
eiistlastvscggnmlmnvgptkegkiiplfeerlrdlgkwlnvngegiystvpwshqndtvsknvwytmkhsgnskvv
yaillsypedhkaes
>GALLO_DN11531_c0_g1.p1 zinc finger protein Eos-like [Haliotis rufescens]
mdnsddyiksaveseitrmlaknamstvkstvrnnqpkikqepldedetgvdpnshgikiekmdedednldgisiqteqr
tktgpnsskysvkvvtkymcrycarqfdspdemqehiashargksnqchscyvcsktystpsklqrhvrvhsgerpyacn
icgrrftrsdhvkqhlkvhmpqkqrnqcrlcsqkflrrqtlhshlqqshgvstvytchrcgeafdeitklhahknlhisi
ygknegpaveggmvikqepgengdqttpmiglakfslgpqpapddllkvvnaaqggnngytnkmdgfsvsdethrlaval
pklkhtgwq
>GALLO_DN11531_c0_g1.p2 myosin-G heavy chain-like [Octopus sinensis]
mqeenyqadtlsdgmnmfilpshikkepespeysmdysykaddtnssyvddiagenqeeedededeydedqddsktgnlg
enavqnlltgppaenkgikmklfgpasykaamrnkiamkiptprlrqmqnpmirsatmasktdninsnleaknfspyivg
taslgpgqtvspvqetiskekekklskcehcciwfedytmcllhnslhsaddtdpftcrkcmkklgnrleftahlvwhle
pdmds
>GALLO_DN11533_c0_g1.p1 betA [Mytilus coruscus]
ktdervlvepnweegenknpkhlksvgdlktlfeilkkndikiavctadnregslaglaelglkdyidvlicgddphtea
kpaphnawkickelgvdpkqtvmvgdtqtdilmskranlgltvgvlsgvggtsdllpgadhvitdiqdllplvmpyedwk
dcyvyttdervlvepnr
>GALLO_DN11537_c0_g1.p2 hypothetical protein DPMN_117178 [Dreissena polymorpha]
cqcvvfgkavgeklpdlvvvdmlcgcqcvvfgkavgeklpdlvvvdmlcdcqcvvfgkavgeklpdlvvedvlcdcqcvv
fgmavgeklpdlvvvdmlcdcqcvvfgkavgeklpdlvv
>GALLO_DN11539_c0_g1.p1 Hypothetical predicted protein [Mytilus galloprovincialis]
mfscevlyptvlcfrvkfypadpmklheeitryhlflqlrrdlhhgrllcspadanllatyivqsevgdydpqdhpqgyv
tefkmlpkqnsrqeeqimelhktlsgqvpaeaesnflkkastldtygvdphqvkdqkgtslylgvthqgimtfhgsrrtq
lykwpqikriifegkmfilhvsttededqdkskkehsekqapvgykcttaaackylwrcaveqqlfftlanslsppkvks
ggnifsrgskfrfsgrcqqeaytasekidrsepdlvrtsslpnyarkvdsrpninkfntigygnaikedktkkryqetpi
dvthketkeksspvtnlapspivvapmaasedssldeviehnkvvqveseppkkmngsvpthvlettfdsmpnyepeqti
ledsinnlagydesydteedvtkssledqikdledyiikkdsepqqsnhvtkqepvieetvapvesnrnqsappaqkend
vspvtaqpanqvveekpknggvgcckilfftlffilvtlavtlivilnsnikhpmvselrkqfkfidpvrdyithkvhai
lkks
>GALLO_DN1153_c0_g1.p2 ABCF1 [Mytilus edulis]
mtsvnvdfsydksdflfkklnfgidmksrvaivgpngvgkstflklltgdiepttgemrknhrlrigkynqhsadqlnld
esaveylqrlfnipyqdarkmlgrfglashahtikirdlsggqksrvaladlrsrqpdvlildeptnnldiesndalada
inafeggvvivshdgrcchsksr
>GALLO_DN1153_c0_g1.p3 ATP-binding cassette, subfamily F, member 1 [Mytilus galloprovincialis]
mpkkdrgkkkkseldeedgdskleermaglemdesdekpkkkkekgkssklkklaelmaeeeneedneeeteeeiqfvtv
kkekrtsskktspvevdrdaaylreqneeengeeeegdtkeeeakpklskkemkklkkkmefedqlkslgsestlnftvs
qaekssksailenqii
>GALLO_DN1153_c0_g1.p1 ATP-binding cassette sub-family F member 1-like [Biomphalaria glabrata]
mgkdlfvnanlfitagrryglvgpnghgkttllrhmtnraltipanidllyceqevqaddtkaitavlnadkkrtallee
lktvtaeaekgntkvvdrlqevhdelraigadaaepkarrilaglgftipmmerptkslsggwrmrvslaralfleptll
mldeptnhldlnaviwldnylqgwkktllivshdqsfldnvcsdiihldqqklfyyrgnyatfkkmlvqkrkeqlkayek
qekmlremkssgkstkqaeakqvnktg
>GALLO_DN11546_c0_g1.p1 Testis-expressed sequence 26 protein [Mizuhopecten yessoensis]
kdleafynksdssgdrtkalellsslriggerqqeqyprphtamptvggqyhsnpyvtsytrdypqkeqpftgatrpmts
hgfrngpigdttyaeeykdkpnrptspirsgsasgqrnnnphplqafmvwrfptksqaepkpspwseeltddkinq
>GALLO_DN11547_c0_g1.p1 RBM26 [Mytilus edulis]
ylqskgkpdvpdnsqeapssttddikvkeepkeppvkrstskedqkdlrdvirkrhssrspsprrrefderrrrvddrri
rrrsrsrspyrpprtrsprawsprg
>GALLO_DN1154_c0_g1.p1 importin subunit alpha-1-like [Mizuhopecten yessoensis]
mllhsygltlveiiaginstdaatqlqctqgarkllskernppiddiihagviprmveylahndrpdlqfeaawaltnia
sgtsdqtkvvvkagavppfikllesshhnvceqavwalgniagdgpelrdyvtemgivepllrliktdtppaflrnvtwt
lsnlcrnknpppkfkivrqflptlarllhhtdrevltdtcwalsyltdgtndkiqevvdsgvvprlvellasnevpvitp
aitg
>GALLO_DN11551_c0_g1.p1 LETM1 domain-containing protein 1 [Octopus sinensis]
mqsfkdlsrityrrkifrryycshpqdtlgppgrlkrylvnkfvktiekcenfvetnnptafkfyktfkvgfndlledtk
tyyqvskdiwynskelhtfsrkelviyqqmpsemikaapmlvvammpgafvifptilpvaylypkllltshfwteeikie
vykqrhidrikhlpiildhmeiacrhiphteyklkmeqifqklenslhptveeilevkpvfetynfkaeklsfaysrhla
ktfgfslrrsklvqegllvlhtdraivregfnsmteedinmsclsrglnpygikrdekenyleswtqiskevdehsmsll
lhgpvllalnhpsnrhllggkkfrwshpsnrhllggkkfrwrrkkkkevv
>GALLO_DN1155_c0_g1.p2 Hypothetical predicted protein [Mytilus galloprovincialis]
qlpliftckkifwfavrlclfsimerkqkmciefendilsnnepknveelkdfdgmtdsdrdflryfqqsrfdsvlnsev
srkvlsvntnnreridlllqdnipqfiengdrilrelellgiavsclqtfvqnnwlgpinttdtyewlssnikekrkdht
frtsietdlyvdgeeiysrcigieylyiariillehrecikslqtwswwlmrclaihqyilddkspsiketckqlmddls
kreplltddsnrdliiqfnleagylchtfyeykrakehfktaikvagltleltglmgkrtrfqqdsksqlvlrviretdv
indtegpsslpkilplddetvmdaisfdegdisyvklspvll
>GALLO_DN1155_c0_g1.p1 tetratricopeptide repeat protein 27-like isoform X2 [Patella vulgata]
mpfllmreiyhmlscllycyeqslvigeqsliigmmedhrrsqahmeqiteeevmayinyvlsqvkcwsvcisalyrrcl
lqrgrrrtversllqrgrrrtversmmqleelvnqtkkqdppagerlqlfysagispvwivqkhladllldlgatgaald
lferlelwedaikcyqrlgkmekaetvireqlqiketpnmwcflgdvtrdksfyekawemskhhnarsqrclgyiyfaee
nfqkaldcfekslkvnslqtpvwftygccatasqdyklaakafkrcvmidtdnyeawnnlasayiklkekskacaalkes
lkcnyedwriwenyllvctdcgefgeaihsyhrlmdikdkwsdlevlgvlvrvvvedipdcngkpgtsfkqklqelfgri
tskvtnnskiwkhyghltnhvn
>GALLO_DN11560_c0_g1.p1 interferon regulatory factor 5 [Mytilus galloprovincialis]
lylsvctsapkrmdphtrqrmrpwleakieagqirglewidrnqkifkvpwkhggkhdwneqdsqifkewalhtgrfreg
vdqsdwptwktrfrcalnklpdihemktygrldgpepyrsyrflskheitypskepvidhhddsnsprssqdynmmddqn
veinsmpekvikgeidideniipsgnlpsdlrdlrmqpisnglvkpvdgidainpaqgnnslqdrevdptmvfklgyrhv
dlgshtvhnsrgcrlyygpsdmelnvhlqneiygpndvdqvhfplcflenkkqeemtltllnyldrgiiirvqngqiiat
rkcrctifvqlhnspepvklnrdeptiifdyfnwfepalhryindkgprpsaevmisfgqkwcggetefrnnliwskiyl
eqayqqlckvtctsplspnieisrsdnidqflrhrqeavkqlngyt
>GALLO_DN11561_c0_g1.p1 tektin-3-like isoform X1 [Crassostrea virginica]
mtgprlggsntqtflpsistmqasykandtypapsplrrslttlpwrpstyyqtarvnpssalvrsmpepfsarnqlsel
dnvkvpsvfaaarnamytrfspndwansnqsnylvsdktrsaaerlrfdtvrlcretddktkrtqsdvgkrlgerigdis
fwktevnhetdnmmteigalneakrilekalqetenplhisqeclyhrekrqgidlvhdnpekelirevdiikrcqdkmr
ntveranvqlglnraaqhegqrttwskpccttrvregrgrqvqciep
>GALLO_DN11561_c0_g1.p2 tektin-3-like isoform X1 [Crassostrea virginica]
mrnnsrglsfhngiarvdhtvsvpeswakfsndniqrsqseraasrqmrneiesvlnscanemwqewnnvnvnltkrcqe
stdarnrlqthlskvlqeifdmeknielikkaiqdkeqpmqvahsrletrthrpnvelcrdpvqhrlvsevqeitetves
lqmklrmaenalqellrtkaaleqdlaiknnsifidrekclgmrktfpmsprivsv
>GALLO_DN11565_c0_g1.p1 Ubiquitin-conjugating enzyme E2 3,Ubiquitin-conjugating enzyme E2 E2,Ubiquitin-conjugating enzyme E2 4,Ubiquitin-conjugating enzyme E2-16 kDa,Ubiquitin-conjugating enzyme E2 D2,Probable ubiquitin-conjugating enzyme E2 12,Ubiquitin-conjugating enzyme E2-17 kDa,Constitutive photomorphogenesis protein 10,Ubiquitin-conjugating enzyme E2 8,Ubiquitin-conjugating enzyme E2 13,Ubiquitin-conjugating enzyme E2 E3,Ubiquitin-conjugating enzyme E2 D4,Ubiquitin-conjugating enzyme E2 N,Ubiquitin-conjugating enzyme E2 11 [Mytilus edulis]
gkiedflkpeyeqcmvctgflgsnfgqpvcsschlflfsndinleegeqevynekddsdadsgneepvesfdfytkeeey
rarkikslnhktdklaeritslttprepgsvpeglvdsmppevllvvfkylddislwtagqvcsrwrqilegettelqwr
efcklrwplfypqyrvkdwktiytkllesspcryclesmmlqstppieenswrhrrlrselktlksdppegikatpldrh
cchwqasitgpqgspyegglfllylqipqsypmrppkvrfitrifhpnisrhgdvgldsihhnwslaltiskvlisiqsl
ltdpycyvcmeptigklfmkdrkefnriarlwtwkfamhdflmpmnidlngv
>GALLO_DN11566_c0_g1.p1 sterile alpha motif domain-containing protein 15-like [Biomphalaria glabrata]
vyimaamqsavedlkdekvpaclywtveqvsdwieelgfpnykecflqnmingrklilieasafpnigitdfehikmiak
sirdlleieepdwtrsislpprsdlgmylevkgnngknkdsltfknfclnnnnakwrpplanhclilpsy
>GALLO_DN11567_c0_g1.p1 Hypothetical predicted protein [Mytilus galloprovincialis]
mssslervrhevndhnfivmlkmkdhcakpykcplcrrcmkfeesmrthiiehattdvtdltcnvcklqcinkvrlrdhm
lthgeakfpcpncgkkfrmkkyvrrhmiesccskfsadkneecenelptqadtridrnlavnnssddvtvmkvndngsqi
msgqmesvsvsktedsldenfavggdaetsdlsgdksslklnsdeifadeneqaegniissspltceicqetfmkkwnlq
rhmfrkhsnedfk
>GALLO_DN11567_c0_g2.p1 KRAB [Mytilus edulis]
mervrhelydhelavlerytgpakkgkfkcpicknkretvetmkshirdhfetdvseltcsvcklqfktknrlqnhlpih
sepkypcqkcgkkfrmlkyvkrhmlethkiagsalkkgkqdldsektkeikkqkktpgicdvcgkvfsslasalqhrsvh
tqerkhsckvcqkrfrlksalrnhmrlhqdnkdfvcevcgmsfkmaqglrmhrlryhervqykcdhcnrkfkciggkkyh
flkehreiaelaglkmypcnfcdrissshqeflrhesshidnkihvcdlcnnrfptisqlnehkkshfgrqknymclics
fkasspykirrhlastkhlencsakgynsiaamnmddpdivkvpmkrerrlsendvknedenlsrqk
>GALLO_DN11569_c0_g1.p1 DNA-directed RNA polymerase, mitochondrial [Mytilus galloprovincialis]
meeimdclkeqpdikpslqcysaflsylgrqtqmdvemgqeilneisslgydvknifnecvmrknerqiilnalnqlied
fvpnspegprpysgpllqplneqvdlsqvqemnpyhgvvtpeylleqtkkqmnlekndviyvktiekkrpltemdiemkn
kleklkknwrnillcafekeierlvksengssdvcvspflkmfkpeeyvdlmmteverlclgsggyspsanylwltfgkr
iyqmclirfkdthgitdqilk
>GALLO_DN11569_c0_g2.p1 DNA-directed RNA polymerase, mitochondrial [Mytilus galloprovincialis]
sadlsmkrwsdqlkkkigktlyelimykltidgsvlsddgpehngrehtkneipafyyvyrsykgkskaevkphpivlkl
hdgnyiqdipfetselpmlvppipwhlpdrggyllnqpktvrmvdrsmfnnssviesvpshklngvfdalnildmcpwii
nkpmlevvidlfnkkgdknldiprppsecpappkispdmtpaqkneikikrghlkqqksemnsl
>GALLO_DN1156_c0_g1.p2 Hypothetical predicted protein [Mytilus galloprovincialis]
msgtwftqgqqfksdvfinethiayktkinefelletyyscqqtqgtrymmtrvtagrcevdfvcfdlmprhhsviryrv
gkpsrlsdedtgnfmvkkfretcswmsftynrdetdwkyevlilnpptpvpcpiagrfnfeqwpvrdsekiatrirgvtp
rpriqvdcriivseikscpc
>GALLO_DN1156_c0_g1.p5 Hypothetical predicted protein [Mytilus galloprovincialis]
msgtwftqgqqfksdvfinethiayktkinefelletyyscqqtqgtrymmtrvtagrcevdfvcfdlmprhhsviryrv
gkpsrlsdedtgnfmvkkfretcswmsftynrdeyhlpe
>GALLO_DN1156_c0_g1.p3 Hypothetical predicted protein [Mytilus galloprovincialis]
mlhivplllvashqslflvfkhvifdetplvplafliherkhakwhevlfkflkdkipridkkqipfvidqepglkrair
dtfpncpimfcwnhikedfkfwlkgkvdsdnikiyidhlnqmlhsdneeefleiklkltskwtpvvlehfnkhispaiqn
hsgkwyssll
>GALLO_DN1156_c0_g1.p4 Hypothetical predicted protein [Mytilus galloprovincialis]
mnrisidaeycetvdyrgrpigeydvsdydltcvgfwmedyksylitwdeedaisnfrcwvyerlswtdvmmsrsqnarc
vpdqradsfqipgtglalklteserlfddcpqrfdpgldpyrkptiiyilnksaavkpsiiiisilsllltfih
>GALLO_DN1156_c0_g1.p1 Hypothetical predicted protein [Mytilus galloprovincialis]
maikmipfsvcilclslnfrlavavcnipsiyhgdwysqeagvdvktnvafdkwrrdsvpqeqlecisiythpqqssiig
gmnssmvnttmlmgifgetdvnkcyycidvlyrtpniiqykrqdcirlnsgkpitidkscrgiteglptmdnaitmfrrs
vvklncittiegvyqfsyevggptslggicneprsrieacqdpgsayvdnrmflmnyakcrdvstsvdqqiryqcmgawy
avknqv
>GALLO_DN11571_c0_g1.p1 BPTI/Kunitz domain-containing protein [Mytilus edulis]
mlrllillcmpvlyaqinfqqilawkqlprrcrippytgtsplshmikipmyyyssqsgrcesfnysglgksknmfrnpi
dclrkcacyapmdagtctnsttgttryyynrrfkmcttfqfsgcegndnnfsdyvschiacnrrraedl
>GALLO_DN11572_c0_g1.p1 Hypothetical predicted protein [Mytilus galloprovincialis]
mlqrtvssvyvlaaiyifciigstsgsekygdclkyrvgeikpvqingdrfcltekgyeyckeftcppaaceqplvtpyn
kclycitpynkclyctgtcsyggtvyqvgsgwfqcldgtnrcncgc
>GALLO_DN11572_c1_g1.p1 Hypothetical predicted protein [Mytilus galloprovincialis]
kklkfkmlqcrvfpvlvftamfvfsligvsfgkekygkcikyavgeskpalngdrycltsgkyvycrevecpatqcvkpl
vpshgaclycpgtcsyggaiyqikdrvlnldgangctdgvlnldgvngcscraknvlrctkvgqm
>GALLO_DN11572_c1_g2.p1 Hypothetical predicted protein [Mytilus galloprovincialis]
mgpasgsdkygdciryaegenkpdlpngdrfcnarvgwdyeyciefkcaptacahplvapykkcpyckgtcsyggivyqv
gasfrcldrynrchcrdgnstphtkvgvpaewmclnkkp
>GALLO_DN11575_c0_g1.p1 4'-phosphopantetheine phosphatase-like isoform X1 [Patella vulgata]
mqskefmlekknikatgggahkykdqiiktlgvqldkedemeclingsnfllknipdeafiyqrhgqpeyqfqgihhdif
pyllvnigsgvsfvkvesetkyeriggtstgggtfwglgslltkaktfddllelaekgdhkkvdmlvrdiyggeystigl
tgdiiassfgkaartdkenvpcykdedvarslllsisndigqlaslycrlhqlkkiyfggyfirghpltmhtisfainfw
skgeiqalfmrhegylgaigaflkgaeeedterytwgenfagcsglsssnplldsrersstfdmleldklekmlqpcsll
ldpnsylpdtvdlttdtaareywidcfsnsvdktrdqalasqtgpdvkeraeafkqkylqrlqelndnpcaygsltvrsl
ldtsshclsdclftdpysqlkhteneqalkclpqllrkldglsleelqlslakgllagnvfdwgarevvdimenedfgfv
eaqdklqerpwlcdnyeewhqrlqdkphkcavifvdnsgadiilgvfpfvrellrretkvilcansrpalndviyselli
lvkrvaeispdikaaydngtlmvmdsgqgspcldlrlinfelvelmkkqeadliviegmgraihtnfdaafsceslkvav
iknrwlanrlggdmfsvvfkyqkpqkiiaaks
>GALLO_DN11576_c0_g1.p1 Hypothetical predicted protein [Mytilus galloprovincialis]
krhkanrnprdnyldyqseklnrengiekekepsdeecekereldrqtsyqtpkrlsisetfyglfiilvlvgpvvflil
fvankygsvgarpntqpeqtwesvhrmqrsntdfmehiae
>GALLO_DN11579_c0_g2.p1 thrombospondin 2/3/4/5 [Mytilus galloprovincialis]
dndgvadtsdncdgdsvgdpcdncpsdsnsdqndndddgagdvcdsdddndgvadtsdncqfvanpgqensdgdnhgdac
dncvnvfnnpqtdtdenkvgdacdtvggtnkdkdgdsildindncqevpngdqsdidgdgtgdvsdidgdgtgdvcdtds
dgdgvidtedncpyrsnplqtdidgnkvgddcaidadgdgmng
>GALLO_DN1157_c0_g1.p1 perilipin-2 [Mytilus galloprovincialis]
myrqhmeeqrrimedqqfinqlgkipvvssawtqaynlyqrtkgshellksslnmaeagvktvvdtsvvfgkplveryqp
qivekansyaceklnqleekypvinkpteelmedgkqmydkyvkptvdrvgm
>GALLO_DN1157_c0_g1.p2 perilipin-2 [Mytilus galloprovincialis]
mdtpygqfvssqvnnaldfseqyvekylpesdsedeenvekeemdeyppnavtratsltgkvrkrmynkamrdmkrlqlr
sqenlaklsftvdliqyaktnietatgkvtgsg
>GALLO_DN11589_c0_g1.p1 LAMA1_2 [Mytilus edulis]
kmesyiflvsilcllvvkvhcrcykleesqnqyltyessgidftessnfqlsfkttkansllyyseseyrdddapldyeg
lyiyegilhyfifnptiygggfsrgahvktdkevnngtwitveffrnkeglvpgafsdsnpitmnqtgiiingeiingdl
qvci
>GALLO_DN1158_c0_g1.p1 Hypothetical predicted protein [Mytilus galloprovincialis]
mavtltqlppsfyhisltqlppffcqqraydevpqhplerlkdshqlrlsdelrrqtfvnwpksspicstelcdrhqlrl
sdelrrqtfvnwpksspicptelcdngfyymgskdkvqcafcggvlsgwlendnvfsehvkhfrycekvstksktcadsl
peqsvlnyagqhlpehsvsndagqhsqnanlqphnkqflmlntristfqswpknllsakytycyvpvlakeleavtrrfs
iyrpvlqrnwrymsmsyvrwhiirlgg
>GALLO_DN11595_c0_g1.p5 Hypothetical predicted protein [Mytilus galloprovincialis]
meqnttfkndftevrvliivdkkkllrdkycvdakidkkkllrdkycedanisyiadkldttrnaqkllvkdkiqrfpnk
qkgsthtrplfkhdkfgskfknkeiskkta
>GALLO_DN11595_c0_g1.p2 Hypothetical predicted protein [Mytilus galloprovincialis]
mknknltseritpkaqgkdekqgfdirkvkieptednsriearsssseftslerikqepmtdikcepsddydtfdikcgp
sdnydivdikcepsddydtvdikpissvsrltimilsissvsrltimillissvsrltimillisnvshltfmklkl
>GALLO_DN11595_c0_g1.p4 Hypothetical predicted protein [Mytilus galloprovincialis]
melsdqkqdhshdliveskisqntkgiadivetvsnktdicelritqalttdksehpayrvfkispevtriepvvnnrni
lasnvnskelahnvqasihvsdnstnhmqskstisytcwrqfy
>GALLO_DN11599_c0_g1.p1 serine/threonine-protein kinase Chk2-like [Biomphalaria glabrata]
eggelfdkvvsigqydeptakllfyqiihavkylhdqgithrdlkpenillatdanetlikvtdfglskfvdagsimktf
cgtptylapeilitagsgqytkaidcwslgvilficisgyppfsderkdmdlpkqilgghftfpkqywsnisedaidlik
klmtvdvkkrivlsdainhpwfkdedmlskardlmypdsdgmippigtpgqkkrgleeaevpcpkrtistetitppetpt
p
>GALLO_DN11599_c0_g2.p1 serine/threonine-protein kinase Chk2-like [Biomphalaria glabrata]
mdihdnmqtvpsdfidgvdseenednaevwgrmfplgssfiavdltkeeycfgrgencdipfntanakkhqcfqayskvh
fklirkktstgvhvfledsssngtfvngekvgkgnkqvlsnndeialalknnkafmyldlsideeaglpdqikekytltk
tlgrgacgevklafkkgtcekfavkiiskkkfsiggkhqvnlsnqvmtevkilkalrhpciigiedvidlpevlyivlel
veg
>GALLO_DN1159_c0_g1.p2 serine/threonine-protein phosphatase alpha-2 isoform [Biomphalaria glabrata]
meqirrimrptdvpdqgllcdllwsdpdketmgwgendrgvsftfgaevvakflhkhdldlicrahqvvedgyeffakrq
lvtlfsapnycgefdnagammsvdetlmcsfqilkpadkkkfpygglnagrpvtpprgqvkskgkv
>GALLO_DN1159_c0_g1.p1 serine/threonine-protein phosphatase alpha-2 isoform [Biomphalaria glabrata]
madtdklnidsiiarllevrgsrpgknvqlteseirglclksreiflsqpilleleaplkicgdihgqyydllrlfeygg
fppesnylflgdyvdrgkqsleticlllaykikypenffllrgnhecasinriygfydeckrryniklwktftdcfnclp
iaaiidekifcchg
>GALLO_DN115_c0_g1.p1 Hypothetical predicted protein [Mytilus galloprovincialis]
mprvnasesessnglpgttytkwtwtewfdtdsgdleteietydsivargwsicrggklkwfdtdsgeretetyesivar
gwnicrggkligceckrddtkeimsngdffntshilgtdlecklhgiechnvlcmnlevwy
>GALLO_DN11604_c0_g1.p1 serine/threonine-protein kinase 33-like [Haliotis rufescens]
mankmprkgsaensniphtrideeswinkyyevgekigqgmfgkvfkvthketdeywamkvvnkekaggsaikllereva
ilkmvdqdniiklnevfetgkkmflvmelceggeladvlrekeifsesdtkvimkkmfdaisylhkkdivhrdlklenil
lsqnpkdpadklhikvtdfglsvvkggvghdnmmqdfcgtpiymspeiidnkaysqqcdvwamgvimysllcgsppfkan
teeelyeiikkgeidyttnpvwntisedakkcielmlrtdpahrssasevlhhawitgiqresrnvldlmkqfrleeegq
ksaingevengedpnslleeptpeketseresrknsaegkkpgsggksgssqnstksstaeksqrlstpgqrtvskspap
kannlktlnnntrpttnllstgkstaakkkt
>GALLO_DN11608_c0_g1.p1 Hypothetical predicted protein [Mytilus galloprovincialis]
maytvpethqpckgdrkelpnglrelatlsevlvsrnvnvcevflcctprqasfsiyttgtdqdeilsikesgmcvfrec
igaarnlnlrmsnsddenvatfyrtmtcsrgccyspgppsmavnspphirlgkieervtccnpifdvlphkeneptltyt
tnccymktcnwctdveiqvydpatdnlvakiiknsksdgaelfnlkndflvefltdldivkklmvlgacllvdfnnfehd
rrfcc
>GALLO_DN11609_c0_g1.p1 glycerophosphodiester phosphodiesterase domain-containing protein 5-like [Octopus sinensis]
fqtamnynvygietdirlsydgvpfvfhdstfrrttniadvfpdyidssvsafniseikqlnvgswflkenpfgtvgdls
deekniynsqsiptfeelltfvnktdlilmmdvfgtsewhpehnrtieiymemiknsgipksrvwvtgnhkdynvtsipf
petnnpvqyvmrdnfthvnfehhmlsgeeikefqkynfttnvfqvsa
>GALLO_DN1160_c0_g1.p1 HRAS [Mytilus edulis]
mrdqymrtgegflcvfavnntksfedinqyreqikrvkdadevpmvlvgnkvdlptrtvdakqarpvadsynipyvetsa
ktrqgvddafytlvreirkykerkgpkkgkkkprclli
>GALLO_DN11610_c0_g2.p1 Hypothetical predicted protein [Mytilus galloprovincialis]
ynmvavtlsiyvlclhlhgthlvklfdcqgdvtshfkrimysllqhiykrcsqknatcmteeenlpaqlqvppepliden
qfdpeshyntrkrkyvyasqtsdkgsitdsqisnwsqtseflwhrevhvliinlvmlitv
>GALLO_DN11611_c0_g1.p1 Hypothetical predicted protein [Mytilus galloprovincialis]
grtfvnfgfatfsilrrsfslsssclqcsnqpltictesngirkiclndpkkrnalslsmlkrlqddltrdidnlraiii
tapgkvfcaghdlkelrsedgrqhhievfqscsemmntiqdlpvpviaevsglataagcqlvatcdiavaseksqyatpg
vnvglfcstpavavgravprkvamemlftghpisaqdallhglvskvvpedkleeetmkiaericessrsvialgkatfy
aqmnlerkeaykltsqvmvenlsisdgqegiksfiekkkpvwshntnkvh
>GALLO_DN11612_c0_g1.p1 serine/threonine-protein kinase ATR-like isoform X2 [Haliotis rufescens]
mkvwvnirmprlvmkklltvkwtvlntqacyekaidsevdsvehhkgllqslmelgqqnkallhatgaiaerpewaphir
symveaawklgnwdklekciksektgrnwavgvgelllsakakneekfmkhlqivrreqigplsaasmesgsyqrgyqhi
vrlhllteieecfrvladlkteqggcgdgprispqellknwdrrlqvmqwsfraqeplltlrrtlfnlaqqmtghdvdhe
ighwwlwsakiarkegynqtayssllqagdynlpevfvekakwfwskgdkdqaltclergmsvhfpdiqalksdttdqsk
arlkiyaqalllfgrysdeasslesnsilrkyrevidiyndweeghfylaqyydkimttlfeentakgdfiyhvirnfgq
sllhgnqyiyqsmprllslwleygtqvadyekqdkqkpqisqrlqtmrntlgklnrlisnfgrelapyqlftaypqlisr
ichaqsdvfqhlkdivarifvhfpkqslwmmmavskssysmrvkrcqdifaeaksrnselkkfiedgtklterllelcnk
dfknaltisvtqhfrplkryyqrnttlpsiekatggqqlq
>GALLO_DN11612_c0_g1.p3 serine/threonine-protein kinase ATR-like isoform X2 [Haliotis rufescens]
mtsaemadylqpkllgvigffdlqllnnnipledkkltlesltaiirlmgrkhigmirykivntlriglqitdrdiqeis
ckawdcfvksletpflgqmmsqiiatllpllnslpkqvselfnfmivenretlsvhfhevyflpdipelavandilkqyt
egsssqsdlrtrldhsmkgithesldvrlhalsklknllrdekealyqfvignetadpivskivsvllsgsrdsdsraqi
lyaecigelgaidpgrlelttndpkadnakfhhnicednfafdlinqvvkgflaatetriqdgtalalqellkifkitet
sklwkriqnhrnl
>GALLO_DN11612_c0_g1.p2 serine/threonine-protein kinase ATR-like isoform X2 [Haliotis rufescens]
mtvtlpntpglhqdhnpfpcnevfikgfedtievlpslqrpkkitltgsdgklyimmckpkddlrkdcrlmefngiinkf
lhkdpdsrrrqlhirtysviplneecgliewvnntnglrnillkyyrergcgmtgkelkdacpskqssletklqvlkekl
lprhppvfkewflrtfqdptswynarvsyartaavmsmvgyilglgdrhgenilfdstngdcvhvdfnclfnkgttfewp
ervpfrlthnmidamgpmgyegifrkasevtlrvmrtqmdplmsvlkpfiydplvewskpvkpqgqrsalvpgqrsivid
tgeinneqamkhvqdiedrlkgilknepkqggqakpksvalsieghvnhlindatdeknqcqmyigwaayl
>GALLO_DN11612_c0_g2.p1 serine/threonine-protein kinase ATR-like isoform X2 [Haliotis rufescens]
mldtaldvlvdpdynirvsfskvvpylvgencnetnqrivtklkeayyaacmeqnirlqetivltlaqfgriaeneqllv
vilnllesmispipliaavafeqlkyvaqykkmktqdlfmrsrlpickflaeamhqkmlscndadaatdilkdvtkvldf
pddkrflqsankfivphlvsiatpeasnllkkisvlvdlpnrkkimmenikyifpyiaiyfqeaeqgkamkflqket
>GALLO_DN11615_c0_g1.p1 charged multivesicular body protein 3 [Mytilus galloprovincialis]
mqpkkgekgackilateivksrkvvnklyaskahmnsvsmnmknqlatlriagalekstdvmksmqaliklpeiqqtmme
mskemmkagileemiedtmeglddedmdeeidtevakvldeltsgvldkapdalhdtlpsatveaegatalsedegeedl
tsrlealks
>GALLO_DN11616_c0_g1.p1 low-density lipoprotein receptor-related protein 12-like [Biomphalaria glabrata]
mmdelycsstqcgphngtflcdnrrciyetwkcdktndcgdnsdefdcrhtsnlikiaavcgalicglllvvalgctckl
ynlrvhghrqrhetplsrlysefmrrrapppyheamltsrpydevrrdylehlqqtgnrppsrrgrrtrnrnqpqtgtgn
vegesqntsdnadnrepeeqdglaeaqns
>GALLO_DN11616_c0_g2.p1 SCO-spondin-like [Biomphalaria glabrata]
hqcepgeiscrsvnwynnicveprdqcdghnnciygedesnceittkrpvcdrsqilcrpiynhqreecldshykcdgki
nclggedentnlcgyttvpdglgchgkdiscrssrtwqavclsekyicdgnkdcfsgededesicsqkycnkyievghdg
>GALLO_DN11617_c0_g1.p1 Hypothetical predicted protein [Mytilus galloprovincialis]
tnqkenmtdfvsiayaltvtaggllgyiragsipslaagvvcgglmgvgayqtsqdpkniglslvtsalltgvmgyrfmn
sgkfmpaglvaglsvlmvcrygyrlmk
>GALLO_DN11619_c0_g1.p1 Hypothetical predicted protein [Mytilus galloprovincialis]
kpkptskkstkplakvlsrgmppttpqssipgpttvslsptnstsrpttsgpttnptsrpttnstsrprplspptspqii
vhqqphlqspqppspatpsvnhrsifpddhrvfhvldtilrgaldqqhqgrqqiptldqqpqglqqippldqqpqgr
>GALLO_DN1161_c0_g1.p1 mitochondrial import inner membrane translocase subunit TIM23 [Mytilus galloprovincialis]
mdnnqkkrsgffanspydqpmnvpvtsgpagsimspymnfdpkylptkddgfifpegagrqrgrfemafaqiggsifagg
aaggmngiytgyreikgatdmstavkrtqmlnfigkrgaasaqsvgviallyslfgvglqlargeddeyntitaaitaat
atncyrllpvf
>GALLO_DN11621_c0_g1.p1 titin [Mytilus galloprovincialis]
khltsikipegkelvltveyisqpesvvtwfvdeqplveqaeykitiektfstlviseispedegeykvvvendigqttt
tcfvqvipfeveekpkettvemttklteetteevkevtameievtkkpke
>GALLO_DN11625_c0_g1.p1 Hypothetical predicted protein [Mytilus galloprovincialis]
ptshtipvgpgdvwekmtdwdqltpaeqnsnknfllerfavddlelaydeyypkfgklptvhdyrvfilnwegrrhkkrs
laqmkqdletkddsihqlsnresnlrlaldhtvmhsvnqqgqinnllsdneslhdensvlttqrnqlsndnrel
>GALLO_DN11625_c0_g2.p1 hypothetical protein LOTGIDRAFT_228585 [Lottia gigantea]
eivlsfcvfsvcncvvsvcnseivlsfcvfsvcncvfsvcncvvsvcnseivlsfcvfsvcncvvsvcnseivlsfcvfs
vfsplcvfclqignfcfqsinsftqlfsfgfkfrtl
>GALLO_DN11625_c0_g3.p1 Hypothetical predicted protein [Mytilus galloprovincialis]
etknlkkdnillyqkleetteiceqkdrqlriqkikvddlqyqmsetgdriarlekvnedkcdeinrlignndeqaehir
dqnntiddlrhrlqeqqnntiddlrhrlqrvlieicthrllesinrdlysqiaelrqlvlaqigaaee
>GALLO_DN11627_c0_g1.p1 ganglioside-induced differentiation-associated protein 1-like [Crassostrea virginica]
msdnkftlyyfqasyysqkavlalfekgcpfnrkiinihngeqrtpeymkmnpqglvpllkdgekivvesekiidyvddq
vksgptlvpdpstsvgkevkrlrefidairieivtygllfnpelsisgiklpkmlsnvkrinekmqkniasleeaaqeyp
dlrdsyiakyqktkkfyedtvnkenviehledtdhrceyleeclrrskessgggeywltgifrwkrvlvdrntvqcs
>GALLO_DN1162_c0_g1.p1 helicase POLQ-like isoform X1 [Crassostrea gigas]
mssadvekgpcrrvgktrrksssdlkdeinrqskyfkseqnvksdckisncqfddttspndnsswfansfnnerksheyd
nvkhvknntrlksssvlnpqdhtdpcgdantvkrgcdseiidqshhhikvdtcnsipepksamgkvirnsdtatepkdlk
qeqkqkvhedeaedsildssdflladmdinwcegheeksemklkpdkkdinnhdneyvktektvpneksevklkldknke
hvktekmvpvtpvntlrdrikqrlhnnagvktpqgpgsviqqqqeeqlqkvqeemerlktkgstsdigpfyglpskvqql
lqaqrgisk
>GALLO_DN1162_c0_g1.p3 helicase POLQ-like isoform X1 [Crassostrea gigas]
mvdmvkpswiiyfqqlsaldtielkaasligvpesyiamrasgqcsrqkvndfvlnrfyltlmlyelwkqkslwevadkf
qqprgfiqnllssaagfascvyhfcqeleefwayqdllgnfvkrlsycvtteliplmeipgvklglsgigrvlgipgfar
kfc
>GALLO_DN1162_c0_g1.p4 helicase POLQ-like isoform X1 [Crassostrea gigas]
mkrrnkrslyiatiekahslinsliennrldtlglvvvdelhmigeggsrgatlestllkiihkqsntqiigmsatlnni
edlqnflkadvyhndfrpvklteyiklqdniyevtcktaeelvsvr
>GALLO_DN1162_c0_g1.p2 helicase POLQ-like [Ostrea edulis]
mtgragragidssgesilitkstdrdkvqelisgpnemcysslmydggkgirslilsviglqvtktttdvfefmrktlls
tqgttcdvtmvtkdslqklielglvlqkrslsqadedcddfhlevtplgratfkgsvdidnasqlysdlkkgeeslvlat
yittl
>GALLO_DN11630_c0_g1.p1 DENND2 [Mytilus edulis]
rkrifspdthhltkdrkefdisknkkklqsvkmkiniafaimrkakktenedqegsqspdlgslesdslvdekeiekrkd
ycsivrrntakkrkdnkqaqsvaypqlf
>GALLO_DN11631_c0_g1.p2 TSC1 [Mytilus edulis]
mttsshisitscpmfkqsdnqpvpqsqnsfmdviknsllpnsmhlcqrcktymvsdknqgkevplfqslsplelldkhlt
mgreihakelskipitsqdainwthfggappadeinilrgqiimmenqlmyerhkrelhnrrnrsllrrianaesleenn
nvmagqinileteiqnfkistkllqdenrklkdlqesneyemlvklrsclqensdlkstktelntllvrqreeqdalkkk
lqesekklfhnqqeishlkeqeeiaqklkdqmlqthkelmlmgelqqkyqenininkyrnnkqpehdmvvstlka
>GALLO_DN11631_c0_g1.p1 TSC1 [Mytilus edulis]
mashiesnhgnhvnkdadfdvrelfnlldsanitdvteikdlvqekliensdtwilnslveyyyitsskeaidilinvkt
phdkhlvdkisegirgaphrlkavqlllhvvckqpmwiqksdkiisqslfgvlmkclknetdvpilmtgvmsltvllpsi
ptylghqlstifevfshlmtfshkkpgnvpdvyllhlqvalyslfhrlygmfpysflaflrtyygkkeniavyeecvkpm
lervrlhpglitgnrdaeisatrwrtmeiqdvvmecakmsldvmegmwddsseslkknilykpleqskskditfqtrdss
mlrvpdpipfsgyqsdtffspslaigmstpppsqrntpaanvlensssthapsapvtngntpvitpratppifdeaekgl
srnssrgslftkgsdkrasltivtksqpgsdskssvppspvkteftaepptgmfkslpirttarelkfdvvpespiasfv
dhgmmyhpsetkeekddgishvteerkdslerpdlmesfsmetlpkmmedlhgsdeddevseinqnqsesavhltaesva
qfmksvnrirfnsltatnnldlykqekykktrsnscpslpklssvdnegededegelsrsastkklfhnqqeishlrnyr
pwimrivkmkmrgnchdllqrypr
>GALLO_DN11631_c0_g1.p3 Hypothetical predicted protein [Mytilus galloprovincialis]
miwwsrhlrpehdmvvstlkaeikvlqaqldrdslqltacqqriieleenvknkdvcvtelkkkledvkisqedeiksie
dkyqavmkinqglegkllqlysqvdelrrpkqtkgasvsplheyidssnhrnrtesdpsametapkqteqtvykfhsapa
ndtfnpshteihndiphsvgareldgaslvskesgiep
>GALLO_DN11633_c0_g1.p1 Hypothetical predicted protein [Mytilus galloprovincialis]
mgngccccsdpvdeedafmkqrnfvidskiftlgkygkqettetqndpeknrkfesfrdskpdknsnvksikkhsfrksk
mgssrrvkpnrefirtcsmeefcesvsky
>GALLO_DN11635_c0_g1.p1 solute carrier family 45, member 1/2/4 [Mytilus galloprovincialis]
maaymiaivfimfsqtsnaatitptigemgsgdvddhststkivtnkyhsteqhkaiinttiqsklfsgqninnitkdst
svevsendlsssatqpylsvdettstvttdvetsanneisstlkpsssttkrsfttspsitsiltsiktqsttsiidfni
nkntehntrfnyrilq
>GALLO_DN11638_c0_g1.p1 dolichyldiphosphatase 1-like isoform X1 [Pomacea canaliculata]
advntgnlapdvlesstqtiqwksislthveypkgdligyvlawfslvpifvcvgfaaliifrrdlhtisyfigillnev
lnlvlkhvirehrplrgrqtlfteygmpsshaqfawffstymvfflfirvyrnsnwvddlwkyitsigcffvsslvlysr
vylayhtffqvscgalmgvflgavwfgvvqivltplfptlaahpvgeffmlrdstliphvmwfeytssrtearsrqrkmt
srksq
>GALLO_DN1163_c0_g1.p2 UMPS [Mytilus coruscus]
mpileggiykisswadivnahpvpgdgvikglkeavtgtnkgcllvaemssagslakneytkgaikmaedhkdfvigfic
qsrliddynfvhmtpgvklseggdslgqqyktpeeailkrgadviivgsgilatddpvqaaiqykeagykayeeslkn
>GALLO_DN1163_c0_g1.p1 UMPS [Mytilus edulis]
magaanvgdklcnlilelhkkeavkfgnftlksgiqspvyfdlrvivsypklmkivaelmwdlvekdnchfesicgvpyt
alpiatvlsvdhnypmlirrkeakdygtkkmieghykpgevclivedvvtsgtsvletvqtlgdvnikvnikvtdavvlm
dreqgakttnrcccsdgqrtrlqml
>GALLO_DN11646_c0_g1.p1 ANPEP [Mytilus coruscus]
dsmlsksnyygkfksimrklvdkaydkfglnntglnhlqsymmsevssiacdfdlpecitdakrqfddwmkkpqdnkinp
dmryiiyctairtggeeewnfayrqykqsttasetdnllrslacsevpwilqrylqyaitpeeirkqetgsilvnvasnk
igrsiawnfvqskwdyihde
>GALLO_DN11649_c0_g1.p3 ANKRD13 [Mytilus edulis]
mkweftswvplvsrmcpsdtyrvyksgsnvridttllgfdntnwergnrsyvfkgtersatvmeidhdkkevfsetmail
penfdtsvmdpssnsicarltnpiff
>GALLO_DN11649_c0_g1.p1 Hypothetical predicted protein [Mytilus galloprovincialis]
mkalvlyrrhvlilhedtvvwvslqsvdgvtviedegtcvvqetcfdsprgysrlgdghherlrdeddellqfaiqqslm
dggsstendqltfmealnnirpppppvsgtrdeeerllqraiadslamsqgknglptttqpelisvsdissdvdeelrva
leisrqqieddanrrkqeeeqlemilklsitek
>GALLO_DN11649_c0_g1.p2 ANKRD13 [Mytilus edulis]
msaktlgeqfplhwlvwdnnfgeldkelakdihnkelkdprgrtplhlsvclghvestktllrygananaenkgywsvlh
eavstgdpelvqivlkhrdyqryskrtvgvpellqk
>GALLO_DN1164_c0_g1.p1 tudor domain-containing protein 1/4/6/7 [Mytilus galloprovincialis]
miivdgsieetlgsvdadplkvvlvdnndkeeicinvdlikqgfaeldvkedlkteigalekfgawdpmmedflsarnsy
kvdvddagvatvgyraqdvgaldkfgawdpmmedflsarnsykvdvddagvatvgyraqdesrickyynigdcwrgdrcp
yrhvevtsdgvtldqelvygavdeyymekilpepgtwvavevttvlnpghfyvslpfgksaidnlkekeeidkkddwqmn
fdqlisemqeeyskgshnedttvdkapgeivaakftsdgkwyrarvliveenrlrvffvdfgnrewlryncvrsilpdfl
hlpfqavecflmhieplgakytteskyrfkelvdnkvlvafvktrsfngsiwvdlydttgdedidiakvllseklvqdtg
sttttsskqshhssqtsshhssqtsliadlstrinltrtt
>GALLO_DN1164_c0_g1.p2 TDRD1_4_6_7 [Mytilus edulis]
mscfllsnlrhisssilcrshffvhivsevtantlnvmsnninthhsklsrkqlqklsktltpkvndvccaqfmednkfy
raqimeiiqtpdspkkisendsdssvsgvmeiiqtpdspqkvcendsdssvsgkikvfymdygdvelvpkrrlfplpkel
qnipslaikcslahvrpvkkskhwsnstkekivsptqriteyslisy
>GALLO_DN11650_c0_g1.p1 acetyl-CoA acyltransferase 1 [Mytilus galloprovincialis]
merisvmfnhlssnndvvfnqtasgtiprfkdtpedivivsalrtpigkakrgsfkdtypdellatalkavikqsgispa
qigdiccgtvgdgrgavtvrtgqfmagipdsvpssavnrqcssglqavmnvagsirmgqcnmgigagvesmsfhrgenns
aplnpkifehemarkclipmgitsenvaekygitreqqdnmalasqqkalkatkdglfkdeiipttvtikdqddnerqit
vttddgirpstienlrklkpafkkdgtttagnssqvsdgaaavlvakrseadrlglpilgvirgyavagcppelmgigpa
vaipevlkktglsvndidifeineafasqatycvnkvgipmekvnpkggaialghplgctgarqigtllhelkrrgnrsf
gvvsmcigtgmgaagvfeypgr
>GALLO_DN11651_c0_g1.p1 Major facilitator superfamily domain-containing protein 12 [Mytilus edulis]
mssmvnklpmsqrlgfsighvlndltasmwfsyliiyfhqvkrfnnilagllmligqvsdamftpfigfesdstvgicnl
gkrkswhfvgtlcvigsfpfvfnkciecenspdwaqfiyyapfvvifqfgwasvqinhlslipdltpdegervelngmry
aftvisnlivfgvfwllfdlndgskdatmlshtdsdrfrnlvfiavaigivfsfifhlvvrekvkcnqemvgeepgssen
lvstieasmlqktlmtwkcwlkefqfyqialiymctrlfvnvsqiylplyitetlqmekdnvavmplvvyvsgfftslvm
rpinkkigrkatylvgivfgvsacvwmyfltestskqtygaavllgiggstmlvtslsmtadmigentesggfvygsmsf
tdklsnglavtliqflhpctaccphcnayyrtilafvpagvavvafiglltliptqigtrkkhlvdsktlgadc
>GALLO_DN11652_c0_g1.p1 DNA replication ATP-dependent helicase/nuclease DNA2-like [Octopus sinensis]
drhrngndlclqltdvftkkqkncilsgfwadthvsendivnivgsfdgdtyhitdnnglivvnpdlllsgttvvssvfc
mrkgvlsekfkgcdkgnqqmlygsiihfvfqqvlqkgltleeqilkeatnivqqarflhdmyksnttegevleeikkyip
qmkkwldqytnfasacslkkedlnitkvtdieeniwcprygvkgkidltveiqiknkeryekcivplelktgrpsfsmeh
kgqvtlysmmssdrrpdssqglllylrdlvqkvipadhlnirgliqlrnemayylsdqvsksttndgqasyhigrlpdpi
nnqraclkcaqltncciyqksieqktlnssmaslvpntlchllqehldfyvhwcllldleskastdkggvsdlwcktghq
reqegscidglrlsdhqvnngyclltfsrhqdkqklystsinmigiavqdymiistektnhlalcngtvvgiteesidia
ieseslqriitlkeeifrldryssfstasilysnlsklmmdeprsdnlrkliidrkspefaaklskieiekvkgifksln
kpqktavlkvlmskdyvlikgypgtgktativavarvlnllglsvlltsythsavdnillklmkhnieflrlgktskihp
qiqrfsadlltknlqtvgdlrqfysqqrivatsclgtnhpvftqkkfdvcivdeasqvllpaclgplfcadkfvlvgdpk
qlppvmqsrearglgmdlslfdkldgvggtcelnlqyrmnrqimalsnvlvydgllqcgcdavasgqlqmdtdhiseiwl
nqvfkdtpykatifidtsgvqageskdnsgmvvnfgeskivqklvstclkggllsedigviapyrhqvrvihdslsncav
evntvdqyqgrdkelviisftrsykeklsenfksgdllkdvrrlnvavsrakkklimvgdyvtlqtyqplavildlmkkn
dlivtlselel
>GALLO_DN11652_c0_g2.p1 DNA2 [Mytilus edulis]
mksyqppvmslkktrnsglgklsykekpeinksleeslteddikfldkidekvhqkvnkeiqikedmvskhgmktiettf
lkhnfvtkkrwkdrklsnnqktkesdshnaddiiptqsiveilsqlgkddikeigdipidgfsdqlekeklskelgtqak
ekdvmqpvcvkfgrhkvdrldrhra
>GALLO_DN11653_c0_g1.p1 DNA-repair protein XRCC1 [Mytilus galloprovincialis]
myslgclsfhkrkqiqtmpqvkskfivsftsqdehykaanlitsdgfkkwlshpkersgeisvtlqlerecsisyidigt
hwcanieiqvgrsdwpqgvdyetlaptcimmtpidcnlarnctstrmfsskdfkdhvasktwdririicrqplkkdvqfg
lsflqilktilhqrlgiktmdtitpskdlssvstnqqktirsiqkhffgktkscetsetptnevktkptndvktkllkst
nevktkllkmagssengtemegamsrtaklvlaasagsklrevtpnktpfysdtlaqkygpefseevdnflnglqikeee
ldkvtiadlrhklerkkkrkldkderktfaemarnyicklfgesddekkensgksregienikkdniennssqkkivnsk
kvkcgktekicygkesksgiedrlnspdrlispvrlntsvdgeekygnfhlkndfaspkstpadeqkksdivhhqmnrks
lilqin
>GALLO_DN11656_c0_g1.p3 Hypothetical predicted protein [Mytilus galloprovincialis]
mfmvfigelpglclamifvekhmlgrikslrvfslgtclslivfavvdldylkaavvivcyffmvpiysllntytpeiyp
tkmrgvamatvnaiievpglitpfvgatllshpskwlypvvpk
>GALLO_DN11656_c0_g1.p4 Hypothetical predicted protein [Mytilus galloprovincialis]
mleflpkrnrgavmvgitfcgalgailtgglawwllpnygwqtllgacaapsvvvcgiallfgeesprylfisgqternh
qdiylsvvkgeekggkkvqny
>GALLO_DN11656_c0_g1.p2 synaptic vesicle 2-related protein-like [Mercenaria mercenaria]
pmdlpesvvenskqynkhdqtlttngeltqncdeneknnedhtqpsstnndidavlsnlkfgkfnlkmlavtggayfaic
semmviiflskpikdlwkvdvlmleflprrnrgavpslflhirmaaccdtththgcl
>GALLO_DN11658_c0_g1.p1 coiled-coil domain-containing protein 24-like [Patella vulgata]
kkmeehpfdlqayepplslwslveqhvspyeqteiknmlgeslvdqslelhaeidtlleiwrdyryetddmqpakilpep
pglrgrliqeiqffvdnvkekaqnqgmnpdrvlntkynmevidyaldssrpgtgrpgsarpcsafsregrdtpmitsptg
sdrasfastlseeiesmndklnylkfdecvqhlrstleeeneillrdirflyeciddeaefraekqgtvsreptildlqq
erskmekellnntvvsvskkgtgprnmasikklgpiespkirirnidsppvpiitrdcespktplepktsssprqgsptv
lsstsknrplkashdikiqsadnstspgdrlksgsgnqvrgrrtvmtmkegingaqivtlgmpsdqgithvptppplerp
rsaqrfrkmvmdcrdt
>GALLO_DN11659_c0_g1.p1 pantetheine hydrolase [Mytilus galloprovincialis]
nlidmtiqkystllavwqktmnctldmldvhtykgavfehsvimpentkvwvnrsyalenmmknidvyqiqakkagkekv
dilvfpedgiygyrfnrkrnlwiqiq
>GALLO_DN11660_c0_g1.p2 Hypothetical predicted protein [Mytilus galloprovincialis]
ksmmacssaetepvkkkrktgrddsdifdefhskfltenpsfvdavnkfkqeitalgayeigscnaadpdngycftkadc
tlkptqrtfafgnlfieafkmlknfitkkeiptdsqtkmtlellvkfllneeiqeglsrtkecddeteltvllafhlfsq
lstspyftidnrkanqikicpcgkrhgrmpm
>GALLO_DN11660_c0_g1.p1 Hypothetical predicted protein [Mytilus galloprovincialis]
mdvcpcrkrhgkivygdtsignlnvwhgyldlimegadviidtidgeqetykdvesavevkqrhfemndnsagsslvqva
aktivysfyykqvhpdhsntlipcigvshlglifyfydsvndvllgsthfplaasspfqlsftavigvwlilnhkhlcng
lslidlkevpkarftdvakskidiykrelkrgqvgtslkrfnvlsldpltfvnskfflspeledl
>GALLO_DN11661_c0_g1.p1 CD224 [Mytilus edulis]
mnilegynfksgdknqtktvhrileafkfgfaqqqeladpkfessalnatskmldkamaklimnkttekthadpsyyngv
vamspekgtshisvidaqelmvsvtttvnywfgskimtdtgillnnqmadfadpnnpdtannklnyiapgkrplsnmapv
ilynqdspckmrlviggangsriitgvtevllnvvsfgltmadaisaprihtqlypseveyeegfpqkvidelekmghkm
vkaseglnevqgikkvnnrinavsdyrkggkaaifntnt
>GALLO_DN11661_c0_g1.p2 Hypothetical predicted protein [Mytilus galloprovincialis]
lvtialiltiylghgqvgasgavaadvpecsvmglnileqggnavdaavstmfcvgvvnaqssgiggggfmmvhdhktna
akvydfrevapkaatktmfggdsskalkgglsvavpgelkgmemahkkygklpwssvvkpaanlarngykvtmamaki
>GALLO_DN11662_c0_g1.p1 palmitoyl-protein thioesterase 1-like [Crassostrea virginica]
minlisvggqhqgvygfprcpggnstlcdevrrllnlgayidaiqdrlvqaeywhdpmnedeykqksvfladinqenkmn
atyktnlmkvknialvkflddgmvqprdsewfgfynpgqaktvynltqsklytqdllglkqmneagrlhflaspgdhlqf
teewfisnivnkflk
>GALLO_DN11662_c0_g1.p2 palmitoyl-protein thioesterase 1-like [Biomphalaria glabrata]
addgrltlvslvvfltlssalgqtpvvlwhgmgdsccnplsmgsikgliekqvskvyvksleigdnieedtvngfflncn
tqismvcemlakdpklqngynaigfsqggqflravaqrcpsppminlisvggqhhd
>GALLO_DN11663_c0_g1.p1 hephaestin [Mytilus galloprovincialis]
mspyyrdlkmsprykkamfgnlypnsnrldftrrlnyqgylghvfytsvgeslkiniqniadrnfsiyvpgvmadytdfl
sprhtrnitwnipqsagpgsgdaeciaktyfstldiekdistgligpiiicnrgvkaatdfkhsiiffgevdeslswyfk
envkkygpevdesmswyfkenvkkygpgsntnlsdtelidnnkikvvngmsvgalqdisyevgksqfihffnigfrfqsi
hmsgvafsksssfyvgydvialhpgtsasvkvtpkisgkwrltgyttdmhwnklsatmnvpsntggan
>GALLO_DN11663_c0_g1.p2 hephaestin-like protein [Haliotis rufescens]
prpiidtstkirkyyisaenrswdgqlrnslfaytnrkfdkeaqrsekesylgtvfgpvikaevgdvikivfynklnktl
tikpaglrtnkeyegliyndnvsgkiktapgekrtyywfvpeffgpvmgedmciprfyyvdldreptmvgsilvcqqysl
dandnqiiggedyflfvfpsianttdinglskksfpplhlctgdtyrfhfitftnqpvtllsksdpflmdgssmsatqcq
lild
>GALLO_DN11663_c0_g3.p1 hephaestin-like protein [Haliotis rubra]
yfnttrdspdylgfigpilrvevgdelivifnntashslsihphgvpytkanegsaydgqtgvspgssyryswniteesg
pqfgegcishlyhsdvdftkdvntglfgfilvcskdkvlkkdedaffyfgeidenlshlanvskddsntlhtingfvygn
lpdltfcvgaktrlhvaslsrtddvhtirfhgqsfkfrnkrydtlpvfsgvsltaevvpseegiwllsstsayhkkggmq
alvtikkcdn
>GALLO_DN11664_c0_g1.p1 Probable helicase MAGATAMA 3 [Mytilus coruscus]
meakeefdpyaaatqvvkpevidisddendtdlyncatqaeskfeaeessvsevkdkklknsilssgiqqissklsfglp
knvmdamsqmesqnrcniydmatqvqnhdenetesdqeiyaaatqfeiscdetsktndiyndqtladnvdedsqncynem
tqvetplkqskrevrnvfntmtqvdntddvceafdpytaqtqgdnvqmlssedeiyeqatqvnltvavsddedsvksddd
gsnqqednncvyvamldddvdenvnenqkdrsvspvetndgyiamldevdeaprpvidthstsvskskenktpkkdktyv
khtmlkkvsseekktmecspkkpktskekresfqlekekfysqkpskkrdsnspeitndidiveentsqwlskqqksket
ekvkrhretkpysaadnsldgkiraaknrmverkkqtiqpqpvkrkhlfvegasdvsdvtlpdekeilakqlpllefpra
kgaqssqkdqqttkenqkkdnitsektdksrrgdnrshsqsdrherssskhkhrhsssqssghrkerdskdqrdkrsedk
rsddkdqklhevtrirshhdkdqkshekrrkdqkshdkrqeshdkkkdhrsssrssdkkdekssekfkdeksseksksse
kskeressrrssgksshhsssqkekdesskkdetkkddkdktimkripklsetakkekeneivtkspllatnldsqisgd
fmskiglsnmkitsrvrtpsreeseqrteslmeastsevsinnnspekttvrismyrerdleiastgilettspaethek
tpksilrivgseskrlnvqfripaysqsaentqrgvdwdnrkarfnthfpepglthiflmdyqnylgkmkmnqlyslqsl
al
>GALLO_DN11667_c0_g1.p1 Hypothetical predicted protein [Mytilus galloprovincialis]
kdvcasdqegtydgpepkqgtrkrkesdadiletfkemtiskkkkdylmvaaidfgsaysgcacstknsfmknpldismi
gldqqgnaslkvptvlllnp
>GALLO_DN11667_c0_g2.p1 Hypothetical predicted protein [Mytilus galloprovincialis]
gilkrkisifrgyqdrwfvltddglikqyekkpsnasqkakwemnimladinkkkdglrfnitsnnglsiklkaqsdder
ekwiecfkkynsldaeedkdvfasdqeatydgpepkqgtrkrkdsda
>GALLO_DN11667_c0_g3.p1 Hypothetical predicted protein [Mytilus galloprovincialis]
lynnmklkksmtikditgknelkavdvfafcieyiwntlfrrvkevignlneedvhwvltvpaiwsedarqfmieaakka
gidgerlsltlepeaaafccksdetqrrasrpvgnigsfetgarflvvdlgggtvditsneilesgqlkeihsasggpwg
gntintriwkllrgifgdkvvtkfiaehrd
>GALLO_DN11667_c0_g4.p1 Hypothetical predicted protein [Mytilus galloprovincialis]
iiaeeykdkvrlyknklifstdvvlqifkdgidkiiiyvqdlldkpetkgvstlllvggyaacdllkdamktkfnkltvi
cpldpdlavlkgavimghmdtpivgriakfhygiavlqdvgqsepftstkeefhiiirkgqpikvndvvtgydfpitlgk
eeafikiyasdgeeppqiisqdncrkigqirikipksrresrfkigistsetefkvvardeqtgkcfegvcsfln
>GALLO_DN11669_c0_g1.p1 GP210 [Mytilus edulis]
enkvtgeklkcivivkaisqfeiqtttralyledspeeliiqgyddagnvfsslaglefewsllsdaekseafdaynilr
ilrffesdysapehirriedrgvqgdiilvegirtgsakvkarikdaaykdvptsivk
>GALLO_DN11669_c0_g2.p1 GP210 [Mytilus edulis]
ssskrmaaifnmkiyfltiltlficitsthaarlsdpkillpyhssaivnytlhvnltrdevkfaesscftwstntpeta
sltlvnstdgecafsaivsvmsksphrkqaiimtenkvtge
>GALLO_DN1166_c0_g1.p2 Proliferation-associated protein 2G4,ERBB-3 BINDING PROTEIN 1,Proliferation-associated protein A,Curved DNA-binding protein [Mytilus coruscus]
mkasrqflsdvekrfgllpfslrlcedekkakmgvvecvkhdlmvpfsvlyekesefvaqfkftvllmpngplkitglpf
eaelyeseksvedpelkailavsasrkaakkkkkkagksvdaeiggeaned
>GALLO_DN1166_c0_g1.p1 Proliferation-associated protein 2G4,ERBB-3 BINDING PROTEIN 1,Proliferation-associated protein A,Curved DNA-binding protein [Mytilus coruscus]
mtgdmvnvilkdvvskcvegasvssicefgdtrlteetgkvfrkdkekkkgiafptcvsvnncichfsplkseadillke
gdvvkvdlgaqidgfiavaahtvvvgastdkkvtgkkadailaahfasevalrlvkpgnenylvtesiqkvaeafdckpv
egmlshqlkrnvidgekaviqnpteaqkkrt
>GALLO_DN11670_c0_g1.p1 RISC-loading complex subunit tarbp2-like [Mizuhopecten yessoensis]
maipagktpisylqelctrrgitpqydlmanegavhepifimsvtvgdivstgkgsskkkakhaaaqaalnrilglpnne
tpevvpendtskndedgpgnpvgelqeftqkrllkppvyefssdmgppharefscsvklgkysekgtgrskkeakraaal
amlthirsltqdgeeqavieeeeeeddillsatelrqsytalkegkkrvpipaakqnkeiqqfynkiakvdkkngkikna
sltapstnycqmlqeiaeaqrfevnyldieetshsglrqclvqlstlpvavlhgsgqniydahahaahnalqylklmiks
>GALLO_DN11674_c0_g1.p1 Hypothetical predicted protein [Mytilus galloprovincialis]
dkseesasvsesaelqnkrkrkienetdsksesestqesvivttpetsgktevkrvfqlrkkasrspleiiamkhsleer
kymleetqrairreekqkkmfqnkllrekieqlsppkhsidqlsppkqteqlqhvqdcspekvdelaeapthlckpcsiv
lidfvkylkmsdhsekptpdrdhddmsttedeaatdtegtvngkpkhahaevdqtkacpc
>GALLO_DN11674_c0_g2.p1 Hypothetical predicted protein [Mytilus galloprovincialis]
akarkqaksynyssklskltaeivsspeptdietktftvpplilkikqkekvkkkfkghkwtaprnrarkqmtpfrrilp
kqtfefetlgskdtafnfedssgkvmptastlsqvpnpattvvanqglaseytennsanislqamnknssenm
>GALLO_DN11674_c0_g3.p1 Hypothetical predicted protein [Mytilus galloprovincialis]
mlptitnnaektnikqltetipvdsvlnetnntpiaimedktkvseeeeksinegkktdeltgsieknskfdktsdgfle
tstgddnqtdik
>GALLO_DN11675_c0_g1.p1 dr1-associated corepressor-like [Octopus bimaculoides]
lsfdnssfssdcwlilsimpskkkkfnsrfpparikkimqtdeevgkvaaavpviisralekfietlivktgettsnrna
ktltathikqtivsekkfdflrdlvstvpdhqaedegessnhgetkkqkrprkqrekseksekrrgrkkkssesseeenn
hntnngddnpvnedpaededddedtetdeddhsseshpaepisydqsfnaslpssaglaqkssfsppishssstfippyv
nkmpsvshmmpsnpfvplmppfpssgmppviidesnqpldlcttsssskissvvktsictavsqnseedddydt
>GALLO_DN11679_c0_g1.p1 Hypothetical predicted protein [Mytilus galloprovincialis]
keelsdvqtllavggfsessvlidaikeklgpeidvivprdpglavlkgavlygfepgiitsrvsrytygvamqrnyidg
fddaskrpshgnkliddifdihvtkgkvvqighfepehtyypvvdehkcvhfeffatevtnpkyttesedpkytteseck
migvlsvdlakklskdggislki
>GALLO_DN1167_c0_g1.p1 SWI/SNF-related matrix-associated actin-dependent regulator of chromatin subfamily A member 2/4 [Mytilus galloprovincialis]
mmvngllkeyqlsglewlvslynnnlngilademglgktiqtiglitylierkrvngpfliivplstlsnwviefekwap
svviiaykgspnsrrlllpilkaakfnvllttyeyiikdkaalckirwkymiideghrmknhhckltqvlnthylaphrl
lltgtplqnklpelwallnfllpsifkccatfeqwfnapfamtgekvelnseetlliirrlhkvlrpfllrrlkkevesq
lpdkveyvvkcemsalqryvyrhmkskgvmltdgsdrkggkggarammntimqlrkicnhpfifphleqafaehqglgks
evtgpdlyraggkfelldrilpklkatnhrvllfcqmttlmsvmedyfvyrgyrylrldgttkcedrgqllalfndpesp
yfvfllstragglglnlqaadtvvifdsdwnphqdlqaqdrahrigqrnevrvlrlmtvnsveekilaaaryklnvdekv
iqagmfdqkstgierrqmlqqlllqdqedgeeedevpddetvnqmmarseeefemfqqmdidrrreeaknpnrkprlmed
delpdwilkdenevdrltfedeneiygkgsrqrkevdytdsltekqwikaiedgnldeveeqqkvikkppkkrkaekehk
ekepkggsdkpkkrrgrppvekqppnppkltkimkkimsivlrykdsdnrvlstefinvpskklypeyyelidrpidfkk
vknkikdhkyrslealeedvmllcenaqsyniegsaihedsivlqsvftnarqrvekemgnglgdsdgsssdeetenedg
eeeddedkasksktpskkapekertstrkrktriqkpmisddddeeeeyyd
>GALLO_DN1167_c0_g1.p2 SWI/SNF-related matrix-associated actin-dependent regulator of chromatin subfamily A member 2/4 [Mytilus galloprovincialis]
matgeegnmmagppmagppmagppmnpsyqqqqpqdnvqmiqkaisqmedkgmqgdpryaqlmamaerarsggmhpqgmq
gsggpqgmppqhhgmqnpynrmgpggmgpqgmpsgqhpmqsgpqgmppgtpqgmhgvqqqgiptnqgmgtphrmgsmhqg
mpntpsgmpgpvqsmgapnmsgppnmpnvssggpgysmnvqnvpnptgsgpmnpniaggggnvmpghpsgqsgmghpgpq
pgmnpmmnrgasqpnmaptnpgmegdqpqqghqgmqqpgnkmtafnqpqlsqlraqimaykflarnqsipenlraavegk
rppftgiprpqdshpnqpqrippqsqsqpqqgpqpnfqsgatpgvpptqqqqqqpkpnqqtpppsslqammtmqkqskia
pvqkpqglnpidilnerenriaarighrikelhnlpavmpedmkckamielralrllnfqrqlrtevvacmrkdttleta
lntkaykrnkrqtlrearvteklekqqkmdqerkkrqkhqeylnavlqhakdfrdyhriiqtkvnkinkaimmhhanter
eqkkeqerlekermrrlmaedeegyrklidqkkdkrlayllsqtdeyitnmmsllaehkedirkkkmerkkkkkgveavn
pevldessnasdmrvsvvetatrkilsgeaaplasqldtwlelnprrgsss
>GALLO_DN11680_c0_g1.p1 Hypothetical predicted protein [Mytilus galloprovincialis]
mfpsakviktedndskdrqsldwlslgsfqselagqinqqqtgneddhddvekitdrsssasespvheyhkkkkkekkkh
kkkkkktkvksperkntlvntvrevlfkgnkvfieeipdldyllkkfhi
>GALLO_DN11681_c0_g1.p1 nephrocystin-4 [Mytilus galloprovincialis]
vfdlslpvgggkgsskritytnrvdvscvegqtspleegmftkqsksqfaeiflrpketvyipfkylsfkadhtvhpqgp
vdpfkksekkieksedtlkeslirvhfngedgksvsimslkvqpiphvidqtfrfhspeqtflkrsiripmdslpgvpvg
grglnqlfvrcsdpniiteckatqpgepldvylkvamgaspqikrfyiaiftdafmskpiqvwqvyahslqrvdvscveg
qtsrfslllrgtqssrlvrcfssndqemqlypneqfmlaagavhelsvavrplnegikifhlnvvdieyhqlirnwlicv
tcrspmisrvfdlsrspmisrvfdlslpvgggkgsskritytnpyphkktfilltnepellqfketrieveggaehtigl
rfapvmktgasevmvfindeddkneetfkinatys
>GALLO_DN11683_c0_g1.p1 ankyrin repeat and protein kinase domain-containing protein 1-like [Crassostrea virginica]
davrcgdketakkilmnkkytaidiqgskndgtalfwaccrgfldilhilviqgaslnsktawgatpihaacdnnqpeiv
rllikygcdlnektesgdtplhlacyrgfpeivqilieaganfnifnskhqipsdiayvqgyytivnylqavkqivknss
skakhrrlsdhncvtcclsqdpnvprevyeywtrndlglqncsgkennlsnqqnksthhrnv
>GALLO_DN11686_c0_g1.p1 FBN2_3 [Mytilus coruscus]
vcesplssnvtkkmcccsslgkawnspcevcpdagsgnyselcgpkdisrineceifgnnickngecfdtedsfrcqcnt
gflynpttfncededecrrqlspcagiaqcmntpgsyfcrcptgykltpdlhscqdvdecrdisgicnngectnldgsfk
cicrpgyrlnqnrdscldidecvarpgfcrngtcenlegdfrchcnpgfslsdsrdcedvneclnqvgmcqngrcintlg
sftcqcqagftlspdglncidvdecledrdicrngicrntdgfyrcfcddgyimsqsgefcvdkneclteeglcsngrce
ntiggfrcicppgslmtldgrscldiregncfnrftngrclsprsrnttrpkcccsrgeawgsselceicpkpgeagfdl
lcpdgfgritdpsggtrdinecadnpdlcrngrcintdgsfrcdcdpgykldrsgttcidddecvsrpgicgngtctnvi
gsfrcscnagfeqgidntcqdinecngplnncafrcvnipgsfacicpmgyslasdgihcqdvdecqtqantcryacknl
vgsfmcicpegyreigpnqcvdinecqtiqgvcqhgrctnlqggyrcqcqpgysvssdgkhcidsrngycylqltggrcr
pesstvslsktdcccsladawgpacercpsrnsrefkrlcphgpgkdtgggdinecllfpnaclhgkcvnqvgsyrcmcd
kgyktdlsghkcidvnecedrqkpcefvcqnipgsykcacprgyvlnmdgkscrdldecttmqhncqhecintvgsfqcg
cmtgfrrgpgqqcidinecnenrglcgpggtchntrgsfrnmsqyqrkf
>GALLO_DN11686_c0_g2.p1 FBN2_3 [Mytilus coruscus]
eclnpdncrygtcintsgkyicqcppnftltpsgtacidlrigtcylegpavsqgvgrcrgeigrnllrsscccsvgrgw
geargmcehcprngsseykslcpggtgfkpgntttggiddinecveisgiceggecqntyggyvcicptgyrlqghrcid
idecrenpslcgegtcaniqgsfkcmcpdgyvpmigekgcmdmrkgncyss
>GALLO_DN11687_c0_g1.p1 MYLK [Mytilus coruscus]
kkqtmilqeqqieglkvnsaktlpsptsegytktlpspiseghtktlpspfskghtkslpsptfeghiktlpspiseght
ktlpsptsegrtkrnflaeaaqnsavemgavfgqkfetdkirtmpekqkrtsdverpvt
>GALLO_DN11688_c0_g1.p1 atrial natriuretic peptide receptor 2-like isoform X2 [Ostrea edulis]
dntlivgnitvgqykqmyakrvgeakvagsafasyvydavwvyayaldklfknepgalelihskstaqkladyvnqtdfh
gvsghikfngsnrpgtinilqhfhngtrlvgqftpglhggklqidekkirwltshgkrpsdghvdveecvietfrrafgv
tcemaivianvigfgvflilvvlvlvfikfrydakmrkthermkelgllspdmspclsldewemardkvvlnrklgegaf
gtvfggeafldgrlwvavavkalkigarvdekidflseadimkrfkhpnivqllgvctrgepvyavmeyhlhgdlktyll
srrnlvgsdck
>GALLO_DN11688_c0_g2.p1 atrial natriuretic peptide receptor 2-like isoform X2 [Ostrea edulis]
yhqdewqkwippnlsskikvsllsffplsgsrwrqpgliqgaklaldivnqnrhilpnhdlemvvvdsqcqpgialkefi
ryvgkrsaipiagvlgpacsdetepiaslsrhfnmltvsygaeasslsnrinypfffrtipevshhkfvyekffhamnwn
qlgamseggqelpeyhlmlqeylhqrgvsvivkhniqgtlqnsdvseifadlrsknvkiiiadfympaaravmceawrqr
mtsregyvwflpswypndwwdvdfynsspnpkesrtqenvpcssdmmkyatdgyfvlsktfsdsd
>GALLO_DN1168_c0_g1.p1 Coiled-coil domain-containing protein 15 [Mizuhopecten yessoensis]
hanlscdhailsgdhvilscdhailsddhpmlsgdcvilscdhvilsgdhsmlcdqaiysadhamlsgdnvilscehail
scdhvvwsgdhamllgdhvilscdhhaiflplimvyhrlgve
>GALLO_DN11697_c0_g1.p1 Hypothetical predicted protein [Mytilus galloprovincialis]
rlllstmfcsrkrpfsfidsdndsinvkakcfcptrefthlpvnnshdfsdrtanhetmetnicsnnntetecdrnpqtl
pvkqhncrqclagqgghfmhlssdsnnnr
>GALLO_DN1169_c0_g1.p1 ARHGAP39 [Mytilus coruscus]
msprgydsprsgrahsmqrsvsevtpsalpvrsnsyrftnygrddsqphyakirahddsdlsysnrskrhgsdygsrsds
ysspnpemyssafgystnqnsvpqelhdrlyspvlttnkdqeciafsqdivaqqghaspipqkqklrsfprtnpsfvgvp
krngsttykrlnveqqpvsyeptsvpdpgtfgtsdiviapgdyvgghyyhphersdsdtshsstravrheradsqtsfss
rnrdlsdsqssqgslrdmhsshgslrlqqlqsemkgfndsissrgshksagdidivhvksgsqlshdsrvsddsepdyan
vptqsertpsfptnlndatnfkevlkdnqnilnypedfqpntnrhsrekvilnyphdfqidpsmlneqyghlmnrghrsa
pvfenfpgevelnqsfedvedasnmysvndsppgfdlshhtslkrkkpekgdsltgspamekshsmqadmmqqrpasmvi
rhcnctrglcwrtllvpyqtetnvsispsigslnrqnragtappirsasplsqkqklhsetdienymnrhkkglfgkkis
yeamlvwqkdliqkpillv
>GALLO_DN1169_c0_g1.p3 ARHGAP39 [Mytilus edulis]
mhrncevfrliqvymadrkgkgtqisnaqeiiikgwhcvalrdeiymqlckqttdnpkleslqkgwelmavclnffpptv
kfktylegyisrymdtdddlpdli
>GALLO_DN1169_c0_g1.p2 ARHGAP39 [Mytilus edulis]
mvqsgpkkgqrkpnideieqakksifnpsmfgstleeilalqcerfpdrklpwlqttlseevlrlngaqtegifrvpgdi
devnalkikcdqwiipsdcpdphipasllklwyrelqeplippefyeecienfqnpeeaievvnklpdinrlvlaylirf
lqvfaaednskvtkmdvnnlamvmapnclrceslepqvifentrkemgfirtliqnldtsfmegiv
>GALLO_DN116_c0_g1.p1 Hypothetical predicted protein [Mytilus galloprovincialis]
mkaavilaialvailaviilaialvaiiavheaesvvtcgslckahctfrkcgyfmsvlyhgrcycrcllcasehamkfp
veaeascasrckghcrarrcgyyvsvlyrgrcyckclrcssehsmkfpenegsspsdmmpemhenentefgqdmptgkte
qgetgi
>GALLO_DN11700_c0_g1.p1 REM2- and Rab-like small GTPase 1 [Biomphalaria glabrata]
mlspgtylnhewyrsqegreiitsllqknlvtrktfgllekpnvsaqveevtykiflvgksgvgktstiaklsgnqipts
hsetagiqtttiywpgkiqqfnkvimfklqlwdagegalkkfdhiqpaclekcdctmylfsfvdkssfddipqnfgrfsg
pkdtsckiimgtkfdqhahteitqr
>GALLO_DN11701_c0_g1.p1 Hypothetical predicted protein [Mytilus galloprovincialis]
mstaheesehsenfaetvsesledlvntfdekitkcfcnfedkvdhiapvqvrtqeevvkdcqmwwtltgnygnilpidw
sksyvkqmkekvlhleegkasepmnldlsdddeiaqaldmhslivsslqhpetedyvataeeviseiesmmqdgplngde
tvdpttlnvvpvepdrdpvpvlpcyteielkemscsalnevlaeyeivikelseilirelalrdeleydkelknqfisll
ltiqkkrrdnnvdkkkkktknstvnnhsdnpvstflttvipyhsfggpptsdqlqiyikilkainadsptvptlltdyil
kvlcpt
>GALLO_DN11702_c0_g1.p3 G-protein-signaling modulator 2-like [Ostrea edulis]
meskmmdcscmelalegerlckagdcqtgvqffeaavqagtddlktlsaiysqlgnayfylqeygkaldyhkldltlart
lgdmigeakasgnlgntlkvlqkfdeaiaccnrtlt
>GALLO_DN11702_c0_g1.p1 G-protein-signaling modulator 2-like [Ostrea edulis]
mfigearalynlgnvyhakgkhmgkcgdqdpgefplevkealqkaaeyyeenlrlvkelsdkaaqgracgnlgnthyllg
nfklairyheerlsiakefgdksaerraysnlgnahiflnefetacddyrkslqiakqlgdkaleaqacyslgntytllr
dyekaieyhlrhleiareledrvgegracwslgnahkalghheealpyankhlqisrevslk
>GALLO_DN11702_c0_g1.p2 G-protein-signaling modulator 2-like [Ostrea edulis]
mnlvdlqtalgitdlhdiklqtkdetdlplsrrpfrrhsmenmelmkltpdkkaelmnggarpkvpkfqkaasvatesdl
slnnrnkeklqsiqqvsfddesffdllskfqsrrlddqrcsiqvepvtprpgsdnskrvtvsspgaqefldmvagiqssr
mddqradlrfpglnsqdvidqilqqkeenvpddnffemlmrcqgtr
>GALLO_DN11707_c0_g1.p1 Hypothetical predicted protein [Mytilus galloprovincialis]
mqgitqiqklkssrkpsqnlrlnralflvvfdgskglneeieskqaktpenqepdakpvdsqhaednpsqksqatkstsw
pvndssepstqpqtaqslspqtssseskkqqmkinpmqnllnfqiktifilrsqklpsrhlsl
>GALLO_DN11707_c0_g1.p2 Hypothetical predicted protein [Mytilus galloprovincialis]
mttkmtkkeirkrmekvlksgkykmkvgrlifwdfggqyvyytthqtfmtyralflvvfdgskrlneevpdvlcfpgqhm
tptpavfllhwvnsisslftalgklnpdll
>GALLO_DN11708_c0_g1.p1 DnaJ homolog subfamily C member 7 [Mytilus galloprovincialis]
ttimtdvdtmevdpqptedevvdltedssepeipepdpeilaenkkeegntyykqklyqqalscysdainlcpkfaayyg
nraatymmlskykdaledarqsvklddafvkgymregkchlalgdtmaaerlalgdtmaaercykkvldletenktaqed
lksasavreyenmaetdftkgdfrravfcmdrciercpachrfkikkaealtllgryqeaqelandmlqrdslnadaiyv
rgmclyyndnvdkayqhfqkvlrlapdhskakeiykkakalnakkeegnkefraghlqaaydlysealaidpfnkftnsk
lycnrgtcsaklgksqqciddctkavelddtylkaylrrarsymdmelyeeavrdyekvnkldrtrenkrllqeaklelk
kskrkdyykllgvnktatddeikksyrkralvhhpdrhshdtpekqkdeekifkeigeaysvlsdpkkkerydsgadidd
leggggfdhidpnmifqqffggggngfsfggggghshggggfpggfsfqfg
>GALLO_DN1170_c0_g1.p3 adenylate/nucleoside-diphosphate kinase [Mytilus galloprovincialis]
mrsqtrgyildgfpttmkqvelmterciipvrvieleinskevmvrglrdrmssarmlplhdsaqilaiklaaynkevsp
ireyyeqehmnfikvsgerskwwvwnrsleiahdahdsv
>GALLO_DN1170_c0_g1.p1 adenylate/nucleoside-diphosphate kinase [Mytilus galloprovincialis]
mkndlsevfdndknrlenvvatfmevlidsvevdstrkphivsyvlnkklkkyvqarhsmfervypisealarrmlqtgy
kqpsrfgrwcpvrskegnciqpmsgmgyatypciyrhhiyflssvqardefildpmaylkqptpkpvvpirmavigppks
gktalanrfveeyglvrlsigeamrrvmleqpksdlskqlvkhvtkgltvpdelavqaldvcllemrsqtrgyildgfpt
tmkqvelvrneksd
>GALLO_DN1170_c0_g1.p2 adenylate/nucleoside-diphosphate kinase [Mytilus galloprovincialis]
mvstvrsvwhyeenlwivhqiqhwnlgelvdcssnptleyaaeyrahyykmagpeelqqfladpekyvpplaprelpaqe
llpkrhspkqvkasqsielkgycpvtfldgqcryeaivpgnpdfigeyqgkffymeseeklykflklpekysnltlphkl
pppkdplpvtglpmlmlgyleqtripgtdrdtwnrllplqiwsrl
>GALLO_DN1170_c0_g1.p4 adenylate/nucleoside-diphosphate kinase [Mytilus galloprovincialis]
mvkaltavgnfkpkypfltparsaqlyvayhlkafnpksseyvrkkykqklqkfeetctlirylgdnmtvryrdpnerpg
dfdnkletffalkgleptttwla
>GALLO_DN11710_c0_g1.p1 nucleolar protein dao-5 [Crassostrea gigas]
ksedldnvneqpmnwtlssssstpsfsgtpvesrpnlsdgqlsnrafkymvpngyqdhvslssessdeerivnnnvmfes
nghiesnedtdnedgsdqkylkraneqkylkragvayvsksgqivvlpeydkvqpgeqrpgefdnhapklknkkkkftfd
ntvrrkerehiseqitmdatekekkrederrremeadidikrtrelearerlqrlemqaqyhqqllqqqqqygmlsap
>GALLO_DN11710_c0_g2.p1 nucleolar protein dao-5 [Crassostrea gigas]
pplpppngfqqgfnpvefsqffaqqpgyglpygapsgfggpmynnnvpnmsydlseymrmmgvqnstptstpqqlnayml
hgglnwpqtsllsypnkqqddskrnqvynnwsgpkkqivksnsqgdsgastskktsfysadesdssaglspqrtdaslsa
sknnvngdtndnygykskisvttvytpgftksaasdnssvisdnsadr
>GALLO_DN11711_c0_g1.p1 UTP--glucose-1-phosphate uridylyltransferase [Mytilus galloprovincialis]
mnsfntdedtlkvlqrygklqlqihtfnqsryprinresllpignsftsdnteswyppghgdvyqslvnsgllkqfldsg
kkyvfisnidnlgatvdlnilnflmeqeqppefvmevtdktradvkggtlveyegklrlleiaqvpkehvdefksvskfk
ifntnnlwisldaikrvtddqslhmeiivnpktldngvnviqletavgaaiksfegamginvprrrflpvkttsdllivm
snlyslqyslhllehtgalqmnpkrsfpqgplvklgshfskvkdylsrfssipdmleldhltvsgdvtfgknvslkgtvi
iianhgdridipagallenkivsgnlrildh
>GALLO_DN11711_c0_g1.p2 UTP--glucose-1-phosphate uridylyltransferase [Mytilus galloprovincialis]
mtantgtavptttafvrghrrtgsdvqfiertrqdaqqsmgkelqkliltaptsqqdlartelagfeqlfgrylqetgps
vlwdkikllpeggakpyndlarpetakvkdlldklvvlklngglgtsmgckgpkstisvrneltfldltvqqiehlnrth
gtdvplvlmnsfntdspcideflqh
>GALLO_DN11713_c0_g1.p1 MYH6_7 [Mytilus edulis]
psylnvdtesspygsrstspygsrstspkpldnlrqritstdryltsndynsstytppslsknkdvaqfveiarklqtid
ldavqksfesfqsrhedrnskeeviklkeaygvleetcknfekkcmqavedkseyeekfkrikdelrikeke
>GALLO_DN11716_c0_g1.p1 fap1 adhesin-like [Biomphalaria glabrata]
slilthsllthtlslltltlfsithtfshsdslsltissqsltftllfsiththsvsftltltftftlfsltctlsltvs
lsptvslsptvslapsrslslslalsrfltvplshslslshshllshtlalslalsdslarslsrfltvslahsisfsqs
ifslthlthshshiltvshshshslsltfsqshihilsltlsqshtlfphsftlalilsh
>GALLO_DN11717_c0_g1.p1 NF-X1-type zinc finger protein NFXL1-like [Patella vulgata]
msgvpvylkgrgrgrgrgnveqnkakwtnggssennvkdngwkngvaskqpkkeisqtsinnklsvdeaqkkfeavsskh
qqaiqnvleesqfsddeeegdigdnvlstvfksysdtidhgedeekaredmmysfrsgtsaclvcienikreeaiwsckv
cyamfhipciqkwvkegvyqqvyksdenidaksvpwhcpkcrtefsqiecptrytcfcekviepkfdpwlvphscgqtcg
kklkpecghtclllchpgpcppcpktvrvtcycqkqspqikrcsartwscgqpcghqltcgqhrcqdpchsgdcqpctkt
skqkcmcsksvavrecatpqwqcdepcgkrlacgnhvcekvchggncgpcprsglrkcpcgktedslpctediptcgdtc
gkmldcgihtcperchtgscgkclnvatktclcgqrkkelpcykdyhcetrctrmrdcgkhqcrrkccdgncspceqtcn
kplgckthkcasrchpgrcypcsntveltcnckmaritvpcgrekitkpprchqkcr
>GALLO_DN1171_c0_g1.p2 serine/threonine-protein kinase RIO2-like [Crassostrea virginica]
mgklnvsilryltkedfrvltavemglknheivptpliasiahlhgggchkvlrelckhrlvayehagrkaegyrltiag
ydylalkalasretvyslgnqigvgkesdiyivadsedhqfaakfhrlgrtsfrqlknkrdyhkhrnkaswlylypdwqp
>GALLO_DN1171_c0_g1.p1 RIOK2 [Mytilus edulis]
mvddegnltmydfpqmistshadaewyfnrdvtcireffirrfnyeselfptfadikrtddldvevaasgytkeiaqsfn
eaaeelnilkgpeeetnesseeacvdgenedcdsegsechekdveelnilkgpedensaetdesfeeacgdgenedcnse
gseghekddpdlqledktnildrldnaspnintldrldsaspneanpnkfevildkdsdrnrl
>GALLO_DN11722_c0_g1.p1 serine/threonine-protein phosphatase 2A catalytic subunit beta isoform [Crassostrea virginica]
msyvddhatakeldtwieqlydckqltenqvktlcekakeilskesnvqevkcpvtvcgdvhgqfhdlmelfriggkspd
tnylfmgdyvdrgyysvetvtllvalkvrwkdritilrgnhesrqitqvygfydeclrkygnatvwkyftdlfdylplta
lvdgqifclhgglspsidtldhiraldrlqevphegpmcdllwsdpddrggwgisprgagytfghdisetfnhsnnltlv
srahqlvmegynwchdrnvvtifsapnycyrcgnqaaimelddalkysflqfdpaprrgephvtrrtpdyfl
>GALLO_DN11723_c0_g1.p1 Hypothetical predicted protein [Mytilus galloprovincialis]
aaglaaatclilalrrgskgkeeasqasdgipvfgmpstmylphytkaftpfsassqwedeelsedrlfefpisypydne
eleqytndddddnvsldmagmdadwfndaltnepefniprpnlvsdnpifpnlss
>GALLO_DN11726_c0_g1.p1 protein retinal degeneration B-like isoform X1 [Crassostrea virginica]
mkssfesvirshypgayghiafklvpcpqicsdvldilasitpfsfesqtpnsvdgpiwtqefvplgaialfassnpdyh
ecvnktvskanivyqeflm
>GALLO_DN11727_c0_g1.p1 Hypothetical predicted protein [Mytilus galloprovincialis]
mqssdtdyhfdnnntidmdfcanmeiqtkkrkfemttenvtsaimsgrqfvllprnsstyvttdwkltgtslflplkgdt
fvnlqkyeqitvadgsyfiaddag
>GALLO_DN1172_c0_g1.p3 receptor-interacting serine/threonine-protein kinase 1 [Mytilus galloprovincialis]
msnqevermmdvnvkpgsgisekldgyqlrrmvsdverncgnktdlakkvirilsrppkeerdeerkrekerrsagqsss
gyaamshardpmemmmmmgmgsdpsridektlrqimkmeqrnrmkemkssnvserlnmrtpsmfqkqsllkrkssslksn
ggmmifewslfivskttfiihqiyekvlhpqslwqqkpsri
>GALLO_DN1172_c0_g1.p1 receptor-interacting serine/threonine-protein kinase 1 [Mytilus galloprovincialis]
matqkvevpviprnqfmleeypigrggfgtvfrgqhtklglvavktlidtgllpqkhlkalqseaerlrtvcqhpcilnl
hgiitekdnyslvleymplgsanefrkdftvqwplivqiirdvidgmtflhghnplilhldlkadnilldkgvrakisdf
glsewknitmtvtrgegggqssarrctvshvppevwsnvnlpsdrfydiysfgiiiwellsgefpykaaaeelirsavls
gqrpdfiqipkdcpmfltkmmtrcwhqkptqrpafkdlkpeiedefeknyrrtvvkslknirreitqkfastdptyfftn
eidsmvepvepvastsadttpknvsttpkvvdeethsetkqtnqkkeeektvpkvlfkktddltteekeihkilfsptac
rlaksryfndifkvseetrqtlvdpvkrrklieadetlarqvryskfnafdadis
>GALLO_DN1172_c0_g1.p2 receptor-interacting serine/threonine-protein kinase 1 [Mytilus galloprovincialis]
matktqsdletdasgsipdisvksgekgpsnppdpkksksdletdakgsssestpklststdgsveiehkssgvfggltk
lffgksakvpnmqvgdknvmhigrhfddsddddympdssydktyqppsnarpptkleidkiaskihgdyrnlgrqlkvpy
naveqvvedykkegmhevtyqmvkkwqelngdaatnvvlsnalhkmrrddlsrflrf
>GALLO_DN1172_c0_g1.p4 receptor-interacting serine/threonine-protein kinase 1 [Mytilus galloprovincialis]
mkklrnggayykmkklrnggayykvkkilenpdmlkqsledkrkgvdsslrltaidseslellknpfllmmvfgneydik
gkfkdnyrdlfmqlfsnapykgcfpmlhtkghfllevisyqkv
>GALLO_DN11732_c0_g1.p1 ATG2 [Mytilus coruscus]
mvlvkavhvrpeppnnsqecslrisvqplrlnvdqdslffmrdfftelsggtveqavplekdteskprsrtssganapsp
pqpvmtvglpealeedtdpqellmmfdevqdlqmntsrssdgehtprpcssepsiepssqpifiksfifspdvpirldyh
gkkrvlsehgtlvgllsglaqlncselqlkrltyrhgllgldklv
>GALLO_DN11732_c0_g3.p1 ATG2 [Mytilus coruscus]
rltyrhgllgldklvaycinewltdikknqlagvlggvgpmhsfvqlaqgvkdlfwlpveqyrkdgrivrglqrgansfs
tstamafleltnrvvqsvqyvaeltydmvspgpsvriqghrrrkkygrkgqpsdlreglsnayvvlrdqpsdlreglsna
yvvlreglseqaqnfmesanteheqkgvtgvvggvmrqipsavispliigpdalsnvlggarnqlrpdakreeeekwkle
ps
>GALLO_DN11737_c0_g1.p1 protein BUD31 homolog [Crassostrea virginica]
pscpyfinikmpkvkrsrkpppdgwelieptideldqkmreaetdphegkrkvealwpifrlhhqksryiydlfyrrkai
srelydyclkenmadknliakwkkqgyenlcclrciqtrdtnfatncicrvpkskleagkivecihcgcrgcsg
>GALLO_DN11738_c0_g1.p1 Hypothetical predicted protein [Mytilus galloprovincialis]
matlkrmatkktktrqevdneedppddfreltifpgkvdveinaepfirrnkktggyentdhyldvqfrllredfigplr
dgikeyieavhatgkakrlqelriytdvqiispvcnnsglcrrisfhckgmdrirwesskrliygslvclssdnfqtllf
atvadrdlkniqkglvdvkfetdnrtianipedtvfvmaettayfeayrhvllglqnvpndglpfekyivrcftetalpa
ylrrnpeatfdlrplvdedmilrakrnitgnredtrepiynfsvrseeahrvkvnnlktwpahdlfhldmsqfravqnal
srefetclslelskmpyrenfplfkghqelvkltldlkllkhfyiteicgililtldrkiidhylssviqimh
>GALLO_DN11738_c0_g3.p1 Hypothetical predicted protein [Mytilus galloprovincialis]
rkkrelpriihmermstkhtmkalqeeinkiceriemarrellhedtleaamgksftrlvsgfefrmyqygyemhkskkq
samlewlgygniltygniltddpaveeekilq
>GALLO_DN11741_c0_g1.p1 Hypothetical predicted protein [Mytilus galloprovincialis]
mlvhtlerclqeltseaedrkqkvddlesevkslkqtvsqdkeslikeqqekitsmttehekelktalerasnsrkqttq
lqtqlamledtvtvsashvrgtv
>GALLO_DN11746_c0_g1.p1 Hypothetical predicted protein [Mytilus galloprovincialis]
mtiigivgnfilrrnlplviseildvlgdafsgaalfylglslvgkisgqmgpqlivpvlliaakalilplitwevvgal
eksysnkntteslsmfgflygtfptapsvflyashysigqdivatgmvagtflsapimfvsakmltvvvnseldyktlml
etsfdtsiislvcsiwvvvlmflsgrykkmphqfllcfcvahvfsclglityegthtqpitwvhlvqftlilvgvlstrc
wtavislclyflhckslcfvlrirwwlilagfgipmfctgllimlaghhmhaeidpsfhygsdqtilsliiltvcsaini
vclilkqrnssalilkqrnssaysklrehkngdilnskrkkndgmkndsrcrllgrrdsneedyrsindcnncdnscegv
grtsiedivpfpketeslisdtsdgmkddsrcrllgsstssdgltetyeveqcsttsdsltetyeveqcvygtcgieqrr
rcagllrkyntsvvaipdedsvgsnrsrkvrddfqsnrfmlmlvlcqvsmfmglflctwrlfnkvttgtyvevefldgvm
nygqgfiifaifgfdtrliflpcikrwrklvygveivtlpdsseldeetmhlceqfkkyhknncskaivkdlkyrlkeyk
qvftgtdmcdwllevglahdrgeaieygrtlvtghivshvtkehhfhdlpyfysfieeeeyd
>GALLO_DN11746_c0_g2.p1 integral membrane protein GPR155-like isoform X1 [Ostrea edulis]
vvfiivtivtlvakrpvnygyaglfaifctqsndfalgypilqalyqeshpqylnyiyliapvsvvilnpigfllleiqk
kregdkvevsksindsgsksgtcalilhvikgvitn
>GALLO_DN1174_c0_g1.p1 Hypothetical predicted protein [Mytilus galloprovincialis]
mmenaftvglitlivvfityliykryltpgetlpgpkawpffgnlimvsraknfyqltkdlqkeygnvfrlklgqitivf
isghtniskvmvddgensshrptwmfcpkhifkgkgivwanghqwlelnkliiqaqhkttvienmqqqltlevnklcqcf
spndatdpldhlfnstlnimsilafgkrldyenpdfttlrtrvkyifkhgqslgrketlfswlalftksqvsevigemdk
lhafikqklenhvtdnnskfpldlldvylnlsdserkdsalsernffqaiidmyiaayetytgtlmtlmfhllkypdvqt
kcreeihrvcggkqtvtiedrdelryvestikevlriakpvvlaiyrtnpreikvekytipaesiilfdlndpqidpklw
enpnefdpdrwetpqkngylpfgigprrcvgaptvelslffmitnilnkfellpedernlpmerdwtgislfpkqfkmfm
kpvey
>GALLO_DN11752_c0_g1.p2 SFI1 [Mytilus edulis]
mrsvihaykksemrqwventqkalnhnklqryfsfwrstrdesilkklkteqatqhynrvllqnlifqwkefvqysikkk
llmkqsvwfnevrlktwsiatwkqehaktswsiatwkqehaktqetaqksalamwhwslnlqkqaliawymyaqerkrkk
nrinealerrrnrlvrngitqwlsvandlsglrakfaaqqhatnafslhqlvqkcalhwrhwtarrksqrvpasnfvtfh
qvkpktswyrsvpyigdi
>GALLO_DN11752_c0_g1.p1 SFI1 [Mytilus edulis]
mrmemaanfyitmltkrhwnrwmaksklqyitgkmltkrhwnrwmacehneelaihsltvkatihyrvrcehneelaihs
ltvkatihyrmvvckkmidawldyvewrkhrqaqydkadayyyvrampvflhhikahvelqkrnrqyaevaiqfrrenls
arffymwfnnfeqsredrmnermailhydscifkrhfcnwknryqqaledsqkeeqaikhfnkvlckkhlkalkqyiddl
nlgeindakatkhnylhhisvvfktwkqyvlykrqqrvkkskadmfykrhvyqkvmkrlkhvyqkvmnrlrnnliqgrqf
kqiaeeqsskkcqqllrwtlhrwrdnceeqqedrqtenmafchyhrylltkvtrs
>GALLO_DN11754_c0_g1.p1 Hypothetical predicted protein [Mytilus galloprovincialis]
tmsckienecqeglrcsesacscpttkylndnkcltkkdlhtdcessveckdtlscregtcrcdesefwqgtacikrrrk
descmstneckenfkcakhrcickdthywdglecslrktikvscnvsmecadnlhckgslcdckdieywn
>GALLO_DN11755_c0_g1.p1 Hypothetical predicted protein [Mytilus galloprovincialis]
nlltykfgtqdkfyingvfkmdyqieelpidgsylltvtlsvcleanadcavqrvvasslkidkptctsngqfaipgfsl
tdwkaskglsnplpeyaasllmsdln
>GALLO_DN11759_c0_g1.p1 Hypothetical predicted protein [Mytilus galloprovincialis]
mnckclfnflffttfvtlsasrygieyssepsacvtcmnnktclapdcfccrdelrlpiskrdipqivfftfddaltdsa
tkfyhrlfnesrknpngcpismtlfvshhdtkynnvnhlyrkgmeiaahsvshahmsnknfmkeaknqkrnlatlggvpe
neivgwrspflepvgdmqphalktlgytydatltyskrslkdkaptpftldfgwpydckvkpcpkrrhfgfwevpvvsll
dylhkydcvyvdgcnnpppdessaykflmdnfnsyhsknrvpfginmhpswfyiparlnamdrfiqtlskmddvfivsvk
kmidwlknpiglsqintfqpwqcqnnnmphnshqshnsqkqkpawnrqsdavtrrrnyirarlekiqamrkqsqkqhsdd
ltrlhhsnearkkwwshkparhetshvparhednhvpkptkpaaiapwvhrrhdrpvkqnarrpmiiktsptaqvvaevp
fwkrkhktnvsptkqneevawwekaiprtrsskveiakkkelmkkeetenhskhsmssdypvsfisskddqkkpqeslse
nkgshtveiisanfqsppkvyfknqlkeqelkqqqiiekqkemqerqlklqieqlkhnnekvfkkqkaeedkrmrnieqk
hsivlnkqqpfnmgeiidtkfknpaskviittvseafdkitstkspseekfsliadkndkldpwtrfvqfiirnkqglqv
rrsf
>GALLO_DN1175_c0_g1.p1 protein quaking [Mytilus galloprovincialis]
mtakeleqytgckimvrgkgsmrdkkkedqnkgkpnwehlndelhvlltvedtanraeaklkkaveevkkllvpapdged
dlkkrqlmelaiingtyrdtskpstssasqtstgeddlkkmqlmelailngtyrdqakamiptltldgrmiltspmgnpf
aalngqdptkmngqvdggmllssqfgnpfaalnggftdpskmnghgklgglymlpkvgvqchdphsyfqrlseahrmiat
tspltgvqqtmrspgpagaplilaprmqniptssagliggpppplvsptdasgaasliynpysdfpygyspaasiieyps
hldqtaagmfsfvr
>GALLO_DN11765_c0_g1.p1 probable U3 small nucleolar RNA-associated protein 11 [Crassostrea virginica]
msmrnlnkararshkersqpqyrehlgtlekkkdyklraenyqrkqntlktlkrkaldrnpdefyfkmvktqkvdgvhek
kessepvhtdaeiklmysqdqryvtmkrtselkkieklksslhlldsdekpknkhiifvdskkeakefdaakyfnthpsl
vnrtynrpttemlkkgfhndnmdeatlqeiadekkkkykqlkkrierekelhiirierekelhiisqkmdvkkhlldkka
kklkmkdetreapaqyrwvfkrqr
>GALLO_DN11767_c0_g1.p1 tatD [Mytilus edulis]
mrnpdnmltseiewcktypgylyttlgasyqiaesykpntytalfnqlehqqnskyivaigecgiskpqyppgylpplek
qislfkdmvklanhfkkpllvks
>GALLO_DN1176_c0_g1.p2 c-Myc-binding protein-like isoform X2 [Mercenaria mercenaria]
mttyrgadskreefrkylekagvldaltkvlvglyeepekpnnaldflkqhlgasgpetadvealklevtelrqkieqlt
eennelktkvqqyepegqetq
>GALLO_DN11773_c0_g1.p1 Hypothetical predicted protein [Mytilus galloprovincialis]
melsclsillllswcsyvggtsqgalrgacndmtpqhsgnspqtsappfqitvdktmyeggdvitvnlsrtatnqfkgff
iqarnqdgtkipgftliqnskflqcdtpndavthtepspkdsvtfqftapttsrgnitivatavesfntfwvripsetiv
dlapaptgasstilpnfvvvtvtvlyiylfqq
>GALLO_DN11777_c0_g1.p4 eukaryotic translation initiation factor 2 subunit 2 [Biomphalaria glabrata]
mcwlscwqnwvqvdllmvihvlafllaelgtsgsvdgnnqliikgkynqkqienvlrryikeyvtchtcrspdtllqkdt
rlfflqcetcgsrcsvasiksgfqavtgkraairaktt
>GALLO_DN11777_c0_g1.p3 PSMC6 [Mytilus edulis]
mkkkkkkkkafelddigdalpesnasetkeapedqdggaddeapgdedfnlalptkkkkkkkkvdfdaleseepmmdevd
eaeeakkeerltggssgkswldsdrdytydevcfsgssgll
>GALLO_DN11777_c0_g1.p2 eukaryotic translation initiation factor 2 subunit 2-like [Biomphalaria glabrata]
meddeltpfdpnmmkkkkkkkkvpfdldaamgdpegatdgaptpetteepeenksenqrekvdddmslefslgmkkkkkk
kkafdlddlgdalpesqtseskeapgdqdggandeapededfnladekeekekesi
>GALLO_DN11779_c0_g1.p1 KRAB [Mytilus edulis]
vgesyirdfinlckkldfktvllhkefhpyiyiqskldgcnsdllnqctsltlkakgkdkdnatcpskvtspldenftcl
seeslkglnsntvfmtstvngqmfvktnskisknqpdknvssksvseekfdhftscestenanfsevfdikqepetynep
dikmsesiqnkdlpifyeikvepnddersaiespesaniqrklfstenkgkntkklllgnvkstlnheekakkinilpdi
vkqnagklmskdvtidqeetsigleikgselgedgenqqlemvgiqddmvieeeqknldskitrtfvkttrsrskkdntr
ylcqhcnyithdksnynkhtsqhtdktymyiapnkntnwnkaqsimgpkinesikksptkverlaknssdqvlpakqpkw
qiscaecgktfrskyghtlhiknkhnmdfkylcsvcgqgfnqaiqyshhcrrhqhqikvdtcplcktefmglgslkrhle
tcnksgsyphhcdicgsgfstkaklqehnkgkheearyscricykkfnwrsslkahvrckhkdfhlhaepe
>GALLO_DN11784_c0_g1.p1 REV1 [Mytilus edulis]
srlhhlstwksefksyvnelqkqgtnfvgrqklkeflqkkcdtisdrgiinvpnvgkpekiimhvdmdcffvsvglrkrp
dlkgkpigvthskgkgvksqvdgsdpqyefeqwkqrklqkgnqkqsdnqltddl
>GALLO_DN11785_c0_g1.p1 protein artichoke-like [Mizuhopecten yessoensis]
ynklkrrhfislfsrhvqpyevldhdekydvylsysdrssevvskveehlenmdiscfgkhkieygepevpgltaglgqs
dcivcfltqdyfddglcvqefrsgihkgyetgrqilililledidetnlliqn
>GALLO_DN11786_c0_g1.p1 Ester hydrolase C11orf54 homolog,Ester hydrolase C11orf54 [Mytilus coruscus]
ndgleknfstvsvnvvdcpdltqkpyglsapglngnprladiggppyltplpqlnkvytftqiaelvdlpgafmigagag
phkhigcccelindvkldksgnvavmnshiakvstedggciqetltknefslmgnflccdgnpgkvievkaskrtgeenf
mscirkvlgshygtkpvalggvflvekgkanlhimpdfsktplttpeqvgkwlkfyemdsplvclgelvshdpgmdlrve
hfhcysehgqgghyhndttpneveyrgyfiladyvyrvdqppqttelar
>GALLO_DN11788_c0_g1.p1 protocadherin-9-like [Mizuhopecten yessoensis]
seaslvgtkftissaidkdstnfsvidyqisplgspfnvefsknldgqtttvwlkvirtldrevkdsykiqilakdggnp
akigtldvnllvddvndespkfskslynvtlaedvvinstivtvsatdsdsgkngevsyrfsasqnqdi
>GALLO_DN1178_c0_g1.p1 Hypothetical predicted protein [Mytilus galloprovincialis]
mmyqrdtvqtdasqqdyhdgsdtdstvsndfvtvkvelpdgstelletipyekyptvqsehaeidlygshtddvnihtte
lletipyenyptvqsehaeidlygshtdnvnihnnkimseselfrithrvrivqnntqcecys
>GALLO_DN1178_c0_g1.p3 Hypothetical predicted protein [Mytilus galloprovincialis]
kkkkvheakwkagicssnkccpgcdtynknsitslidnshntvqtdgvritrneqnsfetgqyaehveigsvmassenne
lnsvdspvlklvnmlksalr
>GALLO_DN1178_c0_g1.p2 Hypothetical predicted protein [Mytilus galloprovincialis]
mmssgnnelhnvdslfpsynsysavlyknsavlynnnsyntvqtdigqqncndvsernelggviapvtlfnnnsyntaqs
daghqdyqdgsrnsyttvqtdisqqglq
>GALLO_DN11795_c0_g1.p1 tyrosine-protein phosphatase non-receptor type 13 [Mytilus galloprovincialis]
msqiesikseiveipqqyapcntviesdtdsdfdqaiecvqeekplkevpqeeviaepvlkerkeesiesyevyltkkdg
sfglnvtgginttvrhggiyvksfipdgaadndgtihkgdrileingkslvgvthkqaveiirdatescllvmerghsls
srssvkssrssagstgqpgtkdmtdvnvsppvadqvfrtnsnadtedgsgtgsnaseteskskpypfvdkentlevdlvk
gnsglgfsvlgvqdvpvgdpshglprikkifplgaamdsgklevgdvilevngqsvkdlshadsgelksisapnsilkst
stsqyetesedepvlyrdsvytppsgfnsdtsfredipvhsqqtsqprlptspipmllrsgqfesededlnstlssvype
vdkyqmnkystyqnlvvspfrmgssqsyssnvdiesqseyseieeietpfrnivtestprereqydkqdfrekygenntv
ekcgdrktddvvherpgssnsyrscsstdsviasprkdltrsqsinqsdgedgdisnnadpeeslsprigeidvtlqrqd
deglgftltggasrggcyikkiipgpalsdgrlqpgdklikvngvdmtmlnhfeavtylrnapsivtirvfrdpdtqkse
kctegvtliqnktqgeeeqvlsdeesdpvtesveastgqfeedslistdqsllttdqlshsssvasdtvnsekidsyine
lktnydfdnsgkdiyecdsdsanksdsdnkvvisppgskpglksqeseeldsfgmdlsetgllkielekpptgelgfglv
taekdqqtgvfvrsitedgvadrdgrlqvmdrivqingeslvglthkkavtmlhnikgqviltisrlsarqldfmtppvi
mdedyydnehptetnvkvkhevegqsydngennedhkyvkviedttdseeeemnelvmaaeklladtsefdteeivphrn
evqsdlndgslegtltsltslneneelhtrtfnmsslprkldmkvpeevnfewlcscvplmtlknemkstaeeeakkfqq
kvdqgdpaeeykelrqvkmtdncsiakqpdnklnnrfrnvlpydfnrvcltgphsyinashitapvgeeechyiacqgpl
pvtsehfwqmvwehdvsvvmmltldvearkvkchrywpdctetplfvcdsqlkvslaesqslehfdikeieiekvtsgel
kriyhlnyttwpdhgvpsspvpilqflqlghvyhtsgplvvhcsagigrtgalitidialarlesegkcdifeivkdlrr
qrqgmiqtkdqyllcyeaclaamlsavg
>GALLO_DN11799_c0_g1.p1 SYNE1 [Mytilus coruscus]
mfvtwlkksfplqlvnnvcdlaekilpntssdgkriieqqvteltneweklnqaisecstmlegvqesneweklnqaise
cstmlegvqerwndyeeyygslvkwladtehtlqmepepkaqlvekktqldkfklvlsdvenhhrlvnelaervanleal
senpdvsdslsdvqsrydrvrnrareivakldraslsdvqsrydrvrnrareivakldrayhdhldfheaqqdsekwllq
tsfklmshnslnvssmeitqrqldkhralirdiedyrmtldmvnkkgrhlaedncrvpkmasqiqsqlrnleesylnlqs
taeqiknrvvldhidlywy
>GALLO_DN11799_c0_g1.p3 SYNE1 [Mytilus coruscus]
mdepdgeqrqrsppmdepdgkqcqrspleenkpdlqqkqkqlmqgedifeeilkkklslehvkersdavsqrsidprvsn
nmmmlttkyqglmsaakgmlqrlnftaqhrpscl
>GALLO_DN11799_c0_g1.p2 SYNE1 [Mytilus coruscus]
mfykngritrtywtttcykmfyrngritktywtttcnsllenshngwltviemsliiyrklkenwtifpdnlqeaqrkld
nikamwermsgmrqeltnaahrcenlggsmenlseeeaqqesnvnqqaekvedkfkeantelekrmdsvrdtihqwelvd
rmrgdlrnwlhskqeefqemeekpaklhaeaaeieianlqalreevqakgpaidsflnkyrdltqhdp
>GALLO_DN1179_c0_g1.p1 melanoma-associated antigen p97 [Mytilus galloprovincialis]
mlrnlllfvliqtvlgqstvfsatvaatvlrwcvstdaekakcenfqnilksttiknadinkvipgfscvvgfdtfecmk
miqdgnadmmaldtgqgyfagryhnmqpivaekyaatagddgmnyysvavvrrnsiygsgagtgtqlgngllgsnacfpg
igtaagwlypisvmlqngdikvtecnavvkavtdffhnmclpgaltsfynpfgnnpteicqlckgtsgtkcstkdpsagy
dgafrclqngdgdvaflrhdtlihltnnassefvllcpnggtrdiqdykncnygsipantimtsalqdvktraaykqfll
qasewfgvgkpyvslfnmfssdawlgyggqrnllftdttqelvdvgdrdtyykwvdakfydnveklnqcplnyakwcvis
ggekskcenmmmafgakdlkpkldcvlgkssdhcmqliadgdadmmtldsgdvylagekyglkpiaaedygnmeasfyvv
aaawkrnptmtlfnlkdkracmagmgrgdgwivpvsifim
>GALLO_DN1179_c0_g1.p2 melanoma-associated antigen p97 [Mytilus galloprovincialis]
magmgrgdgwivpvsifieteqfvpqycsifenigqlfirtcipgaldseynpnqypislcegcaaggykkcqrnqieqy
ygatgafrclvenggdvafvrhltvrdntdarnhaiwarnrrsddyelmckdgtrkpidewrtchlgklpsnavvtgkhk
seedvniywqllnygqqffssdtegdfhmfdsgtwyndlmftddtvrlirvpdsrntfssylgrecnvfyfvdkracmav
s
>GALLO_DN117_c0_g1.p2 PCNA-associated factor-like [Biomphalaria glabrata]
nkgqagtilslgkvrelqqqqrtsgnnfirreqfyplenmvrtkadssgasrkvvaaraprkalggsssgntsscsspss
sknkyaggnsvcdqptpdwqkgiggflvqspdwqkgiggfliqspkgkgkentqedseagtkrkrkge
>GALLO_DN11801_c0_g1.p1 zinc finger protein 239-like [Patella vulgata]
mfynslnfsnahgsaqtcgqcftarptlirhmavhssirshqcdlcgksfvrkgdlirhirthsgekpfscsvcdksyse
kqdlkvhmrihsgetpfscsvcrksfssmrlvhrhvrgvhneeaifeclicgkkykyrqsllvh
>GALLO_DN11802_c0_g1.p4 Hypothetical predicted protein [Mytilus galloprovincialis]
mkktqyanikhsfdiwhgtknigkkilkmsqekgkknkpllewtreiinhywhcasvskslgefkctwfgilhhvvnehn
wilsyddtfhnnkcnhgplpeereksymek
>GALLO_DN11802_c0_g1.p1 unnamed protein product [Mytilus edulis]
mltqakvrenftdnryssltdsdrkrkkternslknktkifigsqydrwiaikgeigatshtevakvlldryslekrcfe
kglkiltdaglniievvtdsrpqiralmkkpqyasikhsfdiwhgiknlgkkiikdsqkrgkenilllewtkeim
>GALLO_DN11802_c0_g1.p3 Hypothetical predicted protein [Mytilus galloprovincialis]
mhcgdlmltsatvlsgnnfqkielfckilglpivssftfhkmqrsyivpsidkfwqkhlddiytefqgkevvvlgdgrmd
spghcaqyctytfmemetkrilciitmdkrmtegkstslekgcfekglkimtdaglnikevvin
>GALLO_DN11802_c0_g1.p2 Hypothetical predicted protein [Mytilus galloprovincialis]
msgledvnnnsfinpfdisidmidifqndddseqtsgedyepsfnitlrpstvdnseeqetedddtieddkseeaaiemg
pgvkrltignidnfiteqpllvyrdcllmlanthtvqlctmsdckslvdlktetigsafyitwiysp
>GALLO_DN11803_c0_g2.p1 Hypothetical predicted protein [Mytilus galloprovincialis]
mtnpcalftsccdsfpseefikkiknqneleggvndleniwhynwhidtkyytadielchttertigntefaelvqavii
yfnpnqessfdkakswlpylnelsppiqilvcetccnenvvkrntvqewciknefelvelsplksnddeeyeddfeettg
ikriiqalhahtwsnlemkdnpsiqspymrklmeeeknkq
>GALLO_DN11804_c0_g1.p1 ubiquitin carboxyl-terminal hydrolase 38-like isoform X1 [Haliotis rufescens]
meeasetteansviedcfggqvkttytcltcktessrtelftdlplrtelftdlplaflpslnmghvknhwwgvtvrpsl
nmglvknhwlvvtvdvrkvvtqlknpndedkkqsdsaaskklhlndlvqfyfkpekmtgdnkyfcekcgelqdaersikl
tqvpdtliftllrfsydakrhtrtkifrdvkyprtlvlpsdcdsaetsekptdrrksvrtmitnkieecgintntsnskg
eiyslfgviihsgvssesghyycyarhslftnpeaycdkvqdckded
>GALLO_DN11805_c0_g1.p1 Hypothetical predicted protein [Mytilus galloprovincialis]
adkkcdsgsesdsteepvvgnvnkfavvppgyngrpkkghmifdacfecgnlgrvdyiteyeydlfirpdtcnprfrvwf
nftvenvkadqraifnivnfsktkslyregmsplvkstsrpkwvripakhvyyyrcpdhrknyvmsfsfcfdkeddiyqf
aycypysytrlqnyldnlekknmdffsrellcltvqqrrldmititnpdnldpeetkrvvyltarvhpgetpasyvcqgv
idflisnhpiakvlrehivfkivpmlnpdgvylgnyrcslmgfdlnrhwlepspwahptlyatknnlmeldrsdkcvldf
yidlhahstlmngfmygntyedmeryerqsvfpkllcanaedfslnntnfnrdavkagtgrrtlggclddnshcytlevs
>GALLO_DN11806_c0_g1.p2 MAP3K7 [Mytilus coruscus]
mnlvyhsldqqlqpitpyppsqesmeiyqqhcelaqeylkvqtelalliqrkndllkefeideqnhqsstrlydeynqlm
eeneslklltqnlskqvqqirqiqqrrihvlvniysslfqpitpyppsqeihvlvniysslfqpitpyppddiysplrmk
pdlq
>GALLO_DN11806_c0_g1.p1 MAP3K7 [Mytilus coruscus]
meptfveeidfrelqfyevvgkgafgvvsrakwrskdvavklieteserkafmtelkqlsrvnhpnivklygactkpptv
clvmeyaeggslynvlhgagpqpiyntahamswllqcaigveylhgmkpkalihrdlkppnlllimggtvlkicdfgtac
diqthmtnnkgsaawmapevfegnmysekcdvfsfgiilwevitrrkpfdeiggpafrimwavhngtrpplisnlpkple
llmvrcwsgnpaerpsmievarimthlyqffrgaeeplvypnnrnl
>GALLO_DN11807_c0_g1.p1 VTI1 [Mytilus edulis]
rpskievksrkctdvlieeiiisateattssyeinenqkchwekcfkevyegafhecvsidgqswsesngndttefepvd
vekkeyingeltnqlhqtvtevatkrkhcpsryrsclsrltakqlcklgqlkvicnpkteplplpdnv
>GALLO_DN11809_c0_g1.p2 protein Smaug homolog 1-like isoform X1 [Haliotis rufescens]
mksnnmfrdhmnsiyswfeswseceqtvalysllmratttqcrflsqvlsqrnysdilelekeanqsayihnlcneskes
aiskllahwpllhtgnndakkeylrlipiilsyskengshiedtrqllsyslihpactseersqftmwigqleeiftygi
qqqqqqnsekssdtncwqekhshseenhhttlhatysaparyptkspltrthaqltrttslvpppstlnvsinewlsssd
tqihrkpc
>GALLO_DN11809_c0_g1.p1 protein Smaug homolog 1-like isoform X1 [Haliotis rufescens]
mrdvpmwlkslrlhkyaylfqqmtyeemmnlteewletqnvtkgarnkivlsitklqerqarlrdmekeimdgaslieal
nemksmlnsplkgfnqqsesdnsiavndipsqftrtmgkvctqlsvcsqpddqscnlymiliekcinheaftdkqkklla
swklqlqrvwqpqgyskyghdrrkigwgntfpmstrggivqkpvirlqksgpqftigpkrsivggttsghaplqrnssln
pdmftqsfllehgkapvtrtysaplrsaasygltmsnfeqsstdtaenyaqldslclsvtehalgsldlndr
>GALLO_DN1180_c0_g1.p1 LA [Mytilus edulis]
madtensppaddvdmkaggdaetnnkspngevkveikdepepepevlgppnglekkiikqmeyyfgdvnlprdrylqeqi
kldndgwvalavftrfnrlkvlttnhniiakairkassglisiskdgvfvrrnpdmavpenteewredfnartayvkgfp
lkvsldkliiffdklgagdvdtvfmrrnpnrefkgsvyvtfhttegmekfmnlgeikyedkvlekktkmdyfkekeeekk
kkkleqlrkkkeeqkkreeeerqrvidamqvgsvlcvenitaidtereaiknyftdfapvawvdfdtgdtkacvrfeeag
kaedvlekakaanedkivinncelevrvlegeeeivhwrkilrdqdekkkkssskrkgrdhrdrgprskrsrddnnddnd
ksggdddhddddddgde
>GALLO_DN11811_c0_g1.p1 charged multivesicular body protein 1a-like [Crassostrea virginica]
mddtlfqlrfttkqlgrlatkaekeqkkeqakvkkaiaqkniegariyaenairkkneslnylrmaarvdgvsskvqtal
tmkgimknmegvtkaldkamssmdlekveqvnglrkgrtsdaei
>GALLO_DN11812_c0_g1.p1 Hypothetical predicted protein [Mytilus galloprovincialis]
mllhdqrvqrstqikdrtgksmeaikvfslaikylkdylitkikdrltnkndvkiedlyfvltvpaiwddpakqfmreaa
ekagiakekliialepeaasifcqkikgdriesgsdfcetvksgmkymvidlgggtaditvhqrqpdntlhevmppsggp
wggksideafynflinicgisvmetlkneeledyvdlfeefetkkrsiktdqknkvvitlpvtiidlvkskhkkfetave
nsryrdgvnfnkqklhinpdvfrglfkptidalikhirklltndklsglntilmvggfsecelvqdavraeigaprrlii
peeaglavlkgavlfghqprvvsrriarctygiqswpdwdadmhpeeaglavlkgavlfghqprvvsqrisrvtygiqsw
pdwdpdmhppgnekshykwpsegnekghykwsskvqrcilqiynkrrannarpk
>GALLO_DN11816_c0_g1.p1 chromobox protein 8 [Mytilus galloprovincialis]
mdinemgervfaaerilkkrirkakveyfvkwkgwspkyntwepeenildsrlivafnssdeaqpkkrgpkpkkqklqen
eaaekdntsdsdsdtdddknddedkdssdesansstddsfiktefennkhdksdindekstknedsekerrenkhdrkys
isdgnmtdendfplpptlspinirrprgrsgrprgrprgrpplvrrdigppplqvvlrgrgrgrgrgrmrgirgirrgrr
grgrmrgirgirrgrgrgpgrpfgsrgtgrvgrpplnlraaitrgnihsirrgslniissmerrklmkekaqriknilnr
nggtsnkqsnhddegstspdeirrnpfmertqksmeiknywtpptsiksvldqvkitdvtsadatitireatsedgffkn
rdesigspsskdse
>GALLO_DN11817_c0_g1.p1 Hypothetical predicted protein [Mytilus galloprovincialis]
mysrissmksdgtdnrqeltnvykskfltcyqgnlyylgskydldtfmrynpstgattqqdlehnlwdykiyhpfaqasg
tnpcgsnnggcthlclpnhtgnpaytcecpdkyekqgntcvess
>GALLO_DN11819_c0_g1.p1 Hypothetical predicted protein [Mytilus galloprovincialis]
fildnrnfiidvivglvvlnriemnhlleqkrqrvpygdvwnkpfiylgltycnahlnksfsknlilalhtlsdklqnnl
yvgdplfdiyqgtsevlmksngdvrsivnegqrkaveklneyvinieegkkhvqclgkldhqdketiqtvlachlfapll
sdgkvfvdhtngnfkdtsqeatngdnddsrsrskssvlevncpfckqtsvkadntnfgcadlwhgkadin
>GALLO_DN11819_c0_g1.p2 Hypothetical predicted protein [Mytilus galloprovincialis]
mensvtadlletniyvqaisqdnpedinpeiensvtadlletnnyvqaisqtilnsflavklnkdllncfipsfyvspkq
lyvnfynvekdlllvqdqpmtifdtngqvnywailsnqlhyliqmgr
>GALLO_DN11820_c0_g1.p2 DSCC1 [Mytilus coruscus]
mktledlfprevldhvlqsyadkakpsnieddedqmeidvdfyylnedkvcrffaeqilkhskgkfnyedfsntwqqtvp
sgmqtmdqqlqgmalidrssqletityysvddlpedvaerfdelfrtkekwsleeispyirdlttdkldvgglltkyars
smqngvkvfnsrkp
>GALLO_DN11820_c0_g1.p1 sister chromatid cohesion protein DCC1 [Mytilus galloprovincialis]
mseqepdssytrtlqdinlvmeyakldksevkpsiqsiyfssqmdndafklmevdscilntikvgdelvirgdkddmavl
ctkdktydikeaeisnsmliipqlktgqdldgdslgqelnirqvtstkynyyelrhckpkvkklrllleenmysgkecee
deehqgkkytyddllnlvqasrielqtalkkvqacklegywrildfqflslvlshviqlcdendwiksgmpyeecmktle
elfpre
>GALLO_DN11822_c0_g1.p1 glycoprotein 3-alpha-L-fucosyltransferase [Mytilus galloprovincialis]
mtcvitvsicsnsvllrvpfdkymdwkrivvpvlfvasifliiyyqstilvigqffadegnsttssfqkkiieppikiaw
ykpikiawhgrpgwlpptfnfsgcgfsncilsdsntkpldnyqavffhyrrlskhvpeksknqiwiiwtnespandgsla
kqwhnkfdwsasyreesefslrwaiklrensnkmqrnyteifrrktkqvswvvsncntqsqrrtyveelkkhitvdiygn
cgknktfckrkssiechsslsndykfylgfensickdyitekvfnnfqdhnkmvyvarsapnlksvipaktivntedfes
pkalaqyllklssnekeyisylkekdkyyfpderlprtfcsicellhtyknrklkwsgrnfnawfrngacikpnngkrsi
ghsrqllrsts
>GALLO_DN11823_c0_g1.p1 solute carrier family 39 (zinc transporter), member 1/2/3 [Mytilus galloprovincialis]
matclldllpetiealephikeskkfehypvaqfimimglmlmltveqcviiyqekrgrishesddmvrteaiknertvl
snkdefrvsyssssghkvivafslgmalsqsehvevddstgdisgvevdestgeskskdfessvtlsvknsetnssstlr
silllvalslhsifegvavgliagglekqttdsrttetdyrct
>GALLO_DN11824_c0_g1.p1 acetoacetyl-CoA synthetase-like [Crassostrea virginica]
mdrddimlyyttvgwmmwnwlvsvlavgaaivlydgsplvpkdtvlwdlideigitflgtsakwlavmedrglkpgkthk
leslkailstgsplkpqsydyvytdikkdlllasisggtdiiacfmgqnwtvpvykgeiqgpnlgcaietrdeegkqvfd
eagelvctkpfpsmpvffwndpdgkkykkayfemfpgvwahgdhccinsqtggivmlgrsdgvlnpngvrfgsaeiynvv
esfkeiqdsvcvaqrkkdnseervvlfvkmatgsnfsgelvtriktcirnelsvryvptvvlpiddipytinskkveaav
rkammgeevvqkgalanpqclelyhnikelqny
>GALLO_DN11828_c0_g1.p2 Hypothetical predicted protein [Mytilus galloprovincialis]
efrsgffssglpsggslpfgsglgytslsgppvpsvplwrptpslpipqycmdircpcnlsrsfgtnvldyvpsflppwy
lklaasethwgrkvssqlpislts
>GALLO_DN11828_c0_g1.p1 Hypothetical predicted protein [Mytilus galloprovincialis]
mmetpldvlsraasmvetnevrgdhllykgqtslhesqesptskelptkiqkqerlkerqglpqtlnfdkdreskflsks
rctgtqtqissadpelpmylngarsdqltvdqyaaahqamliqanqlmrergsppryssldshdtplnlslsnstlasqn
ssysthvprpsvitcapnvvdrgqqslspsispqslpspsrrevrtelcdpaieehfrrslgrdysdfvssksspktpsl
pspsgpppqlpsppvenktqiatnvsitgsvddhfakslgnstwtalkakkdpvnelftgsvddhfakalggdtwlrika
ekenghctslsqqrhdssllstqh
>GALLO_DN11836_c0_g1.p1 importin-4-like isoform X2 [Crassostrea virginica]
msqeledtlakllvpdnntiqqatqqlkelfkdpdiipglckvlglsqvpqvrqyaavlirrkiqksrhwhaqsveiqqn
irenilqillqeseknvrnaiaqvvatvakhdlpknqwpqlfqfltaytksqnpgdretgmyllytvsssaaeqlkphlv
sllqllsevisdnenqfvpyyvvrtlteliffvgddevkyvqemlpriidvakvlipidedqacevlevfdemlecevam
lvphmktvvdfcietaandiledkvrvkgmsfiatliklkkktflkmklvdpvlnvlfalmcgsgeednseeeeedldsy
kpaqyapqvidtmalhlppeklipnlmqlveplissenplvrracflsvavvaegcadyiikkhlqpllhcvvsglndpd
qgvrngalfamgqfsehlqpdiskyaseilplvfqylgratneidknpkglvksyyalemfcenlgngiepylqplmehl
levlkipttsvkqkqlaisaigatanaaktllkpyfheiielfkvyltagdeesvrklqiqvldtlaviarsignetfmp
laqdsavlgislletvddpdlrrcvyslfaalssllqqdmipymeklvmfminsikstegvkthykdeeeqvimfneedf
cdeedltagdsdqeedskihgisvenayldekedaccalgelagnagsiffpyleqsfgvvlemanyptpgvkkaalvav
gnmcicvhkanlqnaseeintvltnmlqsvvkrileivqedtdrtvvmtaidtlyemlekigrpvldvqgatgailarmk
eaftnklscqdedtledddqqaefdgmliesagdvlpvmakllggdiflpffrsflvdllkrlketssvseksfavgtla
etllacgqvsvnfvdplyplfmkmirdedeevrsnsifalgvlmansgdklfshytqvlktlfailnkegnprvidnvca
atcrmisthksalpleqvipvivqclplkedfeenetvyncllqlysddieiikayipkilesiscvvgtekvkqdvqst
lvhfvkdvsvkypgdyqavrnvlpaekiskldaclqmsf
>GALLO_DN11838_c0_g1.p1 Hypothetical predicted protein [Mytilus galloprovincialis]
lnhlqqvkpmsvynfglankkdlkatnltsqrsnsftnlvpepviqsvssqrtawgsnasipdllkantkassrpssakt
sarkhhpptgkkqrpqsakeecvqrspgiavkgakfdptgrppkafsattgwigppagmkfsdsnqellksntarktppa
pagtprlhidvdlqsnttddvansprlrythaesprtptpplhvppapihlmlptmyd
>GALLO_DN11838_c0_g3.p1 Hypothetical predicted protein [Mytilus galloprovincialis]
tskeskleihangesdvvswekedvndsydysdseysgqvtntprsefdsyqphplekvsvkfsedrnvtiditprnagh
kvselsrkkpekileteelqsvlsvssantqevpvssrnktvsltemkheskttrtl
>GALLO_DN11838_c1_g2.p1 Hypothetical predicted protein [Mytilus galloprovincialis]
rnrsvkkdnevlknghstkpeeslkkvqrpfsapswrkptpafkekrpthvtetsnqtiatdvndnitqngkslktmema
yeehtcigsetdeedkmselsfgpesgsenea
>GALLO_DN1183_c0_g1.p1 Rho GTPase-activating protein 19 [Mytilus galloprovincialis]
mgsnlvldkdkakarskqlktlqllflllppensllleclidllhkvtktsgnmmtaqslgtlfaphllcsrklsaselq
cispvvskavafmieygpsifkirv
>GALLO_DN1184_c0_g1.p2 Hypothetical predicted protein [Mytilus galloprovincialis]
maafwflnmhmmhvnrkqhllkieyarssrsqckwllgcdkiaegdlrigvvhdtwpwtqwfhfdcfwgddfeefyknnr
gkvigvdiedlmdgyrsiseddqqkakgyseslss
>GALLO_DN11851_c0_g1.p1 Hypothetical predicted protein [Mytilus galloprovincialis]
crkmnldyhsaqedfdviirkltpwvlsnfvmwldvkvaeykifgcilndaekdrarsyvlgisqsstntaneqlqqres
slysqtiapklstkyprqshnveqrdlgnktfvehehyqnssrrtnnnkqggeehifqkqtihqheeeklhgdhaaistn
sieyinldsedeeesvrgdnslevnlirdprfpkeveerlaiyeqhptgsvsviklelpdnvgnfeqqqqeeftintdlq
clrenlgsinmcensgsinmdsseivnteafinkhgfn
>GALLO_DN11851_c0_g1.p2 zinc finger protein 569-like [Biomphalaria glabrata]
msypwdgfnmcstcfglfgsatelqthfkvdhpgsvmlstciycgdsfssnfllkqhfvtchmgkhdftcmlcgksfkqg
qhfrghlnthlgvqafkcktckksftykthltvhekqyhsgsfsgkfecvickrrylkkvhlnehirgfhgkakprytce
fcnekfvwrgsfikhkk
>GALLO_DN11853_c0_g1.p1 Hypothetical predicted protein [Mytilus galloprovincialis]
ldyiqtgstqmnftvaidftasngnpsnpsslhylnpygspnqysaaimavgeiiqdydsdklfpalgfgarmsdnnvyh
dfalnfnpndpqcqgikgvldayyhslknvqlygptnfspvinrvagfaaqqqdgsnyhvlliitdgvitdmeqtknaiv
qasrlpmsiiivgvgdadfeamnildgddvrvssngqyadrdivqfvpfrdfirngtsmltsqaalakevlaeipdqflq
ymkkkgvkprtrttapkprprttappm
>GALLO_DN11853_c0_g2.p1 Hypothetical predicted protein [Mytilus galloprovincialis]
maypqgqqfqagssavpssqveisvscrslrdcdmlsksdpmvvvfckdsksdqyyefgrseviqdnlnpdfvkkfvmny
ffeesqklkfevydvdaktarldahdfigrievslgeivgspngvmkrplkgpvakngdiiiraeemsnckeiitlqfka
nkldkkdffgksdpylefqrsnedgsftvvhrteviknslnptwqpftvpvktlcngdharvikvvcndwnsdgsvdlig
eftttiseisrgpgssnqyglinpkkkekkkkyvdsgqvylmsnkieyqhtfldyiqtg
>GALLO_DN11855_c0_g1.p1 ATP1B [Mytilus edulis]
skdteiqkrlqnrlvshnkvkipemeskydrvdvpenlylhsenehnedfgtgvypisvisrksnlksdtvkvacfrmrr
ksrcflmiggvifliivillivvasnhngsdkaparviepsfaeeiklkglmfepnvdnsplihysirdmktyqkylnql
dfymydysaidqqtsdyvncvnesapdgkacrltahdfgshcthinvygyqegrpcvllmlklddntte
>GALLO_DN11855_c0_g1.p2 ATP1B [Mytilus edulis]
miiqqndttidpftskdteikkrlhdrwsadhigitcdgetaldrehmghedfwyensvkqdditykpptgfpiwsypkk
nphykvpavmvhfntvrtnhlvtikcvawaksfnngkpqdskmysvrfqffme
>GALLO_DN11859_c0_g1.p2 ILK [Mytilus coruscus]
mdhcsmfyisqfmpygslfnvlhgetgivvdqnqalrfaidiargmeflhtlepmipdlvitskhimidedlsarinmad
ykfsfhekgklfspawmapealtrkpaeinqraadmwcfavllweletrevphadltpmecgmkiameglrltippgiss
hmsrlvkicmneepgkrpkfdmiipileklkqk
>GALLO_DN11859_c0_g1.p1 ILK [Mytilus coruscus]
mediftqvregnafhvrvwldntendlnqgddhrfsllhwaaregrtnivdmlirfsllhwaaregrtnivdmliargar
inatnmgddtalhlaashghrdivmmllhnkaninavnehgntplhyaafwgkdqiaedlvnngaivgicnkfnesplek
akpklgsmlkeralqlgqdlqkipfkdrswlgyktrstakfflsycgdallsrhtgidikqlnlsnqvavthsgemyrgq
wegndivakilsirectlrmsrdfqeeiprlrifnhpnvlpvlaccnqppdlvvisqfmpygslfnvlh
>GALLO_DN1185_c0_g1.p2 Hypothetical predicted protein [Mytilus galloprovincialis]
meafyrkrqdedeilkneiedlqmkisklkndearvnlnlevqlllkqgqvetdtstfiadyknsalihrsvveelntni
kklgedkiasmveskdfrkgiiqlewehkkmlmemedfqnkmkdiqfmkvtreiqlflnnvaeyeakkadeinkleqtim
tqlkhhekklahqkkilrehnrtikakdadntnidsdlmernvtvnerktfqt
>GALLO_DN1185_c0_g1.p3 Hypothetical predicted protein [Mytilus galloprovincialis]
mdaigqleltwaqgyngsparyidkdvicyqcgsnvkfvaedgaetvfnfkgngvgpfavhpnakcfavaeqclnpkici
yvyptfrelvmledgtqleyhkmsfsqseylctvsgvpdfelilwnytngtkltstkvpsepitsmnfnpgswrqicitt
erinhpitslsinhpitslssitlwqteqsndkyllqpq
>GALLO_DN1185_c0_g1.p4 Hypothetical predicted protein [Mytilus galloprovincialis]
mtsytidvprpaiaglvgekaeqleeiqdltprviplcqawtpggdlfigckggqlmrvdgevikarvlyypplraetpm
sratsaansrfqsqtdlinmsddsnsmtegsfdcivlhkrglyvggqdgmlrlidtksedcrvlehrrlaigscevml
>GALLO_DN1185_c0_g1.p1 Hypothetical predicted protein [Mytilus galloprovincialis]
mgigcltgnehvvsvkedgelqvwtmdkgkfvssvsvgvpatcmacsplthvaavgtvsghvmivdltnvqkpriikstr
myhvpvsnltydvdgnfliagaengqvfvidgraskdfnpigytvvegeiltittftvngvvkvsittnssgnrrngada
llyfelpedilkdprksvqslkcdfkdaaikkmvlkfgipsfggavaegnllfavsqktkklhqislpdeipkkghaepl
lpetefpghqlpgaklllsphgkwlasygidgyvqvraigsldrfisirphdyhsggvrniafsddsqsvfttgqdgvic
cyswnysstgigkaksamesararktklmqgqkdedevvrkmsdwvpplrsdrpvsaemdqsekeraaleqalasdeiyr
tptptaatnatwqdmqklewvkaedaqyhdvkkdlrvqirdmrrtiqemlkqnetlpaieklgrhefdldieeqnrlqte
adsevqrvreeiefdnlakiylremikkecwddmkvkgravqafysnlevsnfpmrerskdfekllntvtirrtielael
aarkseievanrptttadddlgegededgekpsttgslgaqygggsdlfysqfdlhtreqkinqiilledaihrikvafn
kefadihlkkvseigkikeknkrikkimddidldeeiflpllsiyeepeqllevkdeevkvekyltpeqkkkkeeedkme
eerrlkekgdnarerglgmmmggvleikkedelkkdvpkplfmqtkeqkdwtedekrlageyeqkvkdlneerekyrkql
etelrklqsiiqdsmggfdemltqvfmkkikvmmvvyqeelkilrlrasllveeeletqeqelnrlvehkkslkaltaaa
mieskkhldaykndyenlqyedkamdktfkrefndvtalqqdqlyrlfrrrpn
>GALLO_DN11863_c0_g2.p1 Hypothetical predicted protein [Mytilus galloprovincialis]
mavcetktgdwhddktlaecmrhmlkneimcdvtlrvgkgrtpikahkymlasrspvfhtmfegsmpetgeinipdieen
tfndilvymytdkiavsnsnvtellyasdkymltmmkrecektlkksatseyaaktlqaaykyhlpdvlqeslqyielkt
ntcllskhalnlpkecvdmivksdflsctetylcdfflkw
>GALLO_DN1186_c0_g1.p3 Hypothetical predicted protein [Mytilus galloprovincialis]
mscemadlipstsfessvmqyvkkdeeamffarrtdflsgryflkskfhetfltniqacrlgitrtnyvsgiqglgktss
vlyyvlecrkklgktssvlyyvlecrkkrr
>GALLO_DN1186_c0_g1.p1 Hypothetical predicted protein [Mytilus galloprovincialis]
mklqaskyihqeekvvvknevyppgstcstkdyekfelhtiilleyipdrgegifteneasflkvavnifemkkcrvtrn
dletnlevlrldldegdfyikarhlvpylandwrrrlpfhfeemlekvagdeifaimfqnggarkefkelrtrllenlle
tqqkvglvilpeikvsetvylksdtehnisqtkklkfvvmpsqnfrtpdtsldsyqsdlpenfkghlrnialvalfgvyl
qqqiasmiwcvsettdcinr
>GALLO_DN1186_c0_g1.p2 Hypothetical predicted protein [Mytilus galloprovincialis]
mtgddgihyfdlekiiskdkklntftefskkfddghcvvidhvtrhnscyldnireltsekeinfifiesgfaasahyll
dfgkdlqldedsflriwkrsleslgyhnsrltaigdevyalfsdrfiltpkllhsvldyfmkrsndpkiasfgtrlfyek
vwsygy
>GALLO_DN11871_c0_g1.p1 protein FAM167A-like [Pomacea canaliculata]
mestsksslagsldspskmrrissqsvlavvqehdscfhstcleacknmtileklqyvrklqteireqdqllakqflqly
kdiqqekvrksciqhqdhldalfddtveeketpvmcdqpvkrraktltcgvtrmnirsqrfscs
>GALLO_DN11872_c0_g1.p1 homeobox protein Mohawk-like [Biomphalaria glabrata]
mdrsegysrdkllmcekdlnlglthtpytvnngnisdtfasvrslrtrnqrkvypikvrqkrqtmqtmtrplkqwlcsnr
hnpypskrdkeilcnlssmsltqvsnwfanarrrlkstvkgeefswssrvklynshvegnaellsissedsifdsddntd
dgrqipkenqqgqieqnepmedvvpsrsqtptrgpllehdfigplktqhetgsqnkfkqtilqrylsdtnrhhsghshsn
lemdvpaftktrsrrpsgsigsrdyeemstssgvslndsysysyfdvsdnsdelesaarrrrisgdvhgrnqddihlkei
savmaltslarsrsrypim
>GALLO_DN11882_c0_g1.p1 Hypothetical predicted protein [Mytilus galloprovincialis]
msdhldcvpcqmqdilksatnwcttceeglcdncnihhktnkasrshttirfsklkaldpfvssnkasrshttiavgklk
sldpfvsslkttcdvhdlplelfcpnheapccsscaanrnlsscfvqtmklhvaqvvlllimphvlg
>GALLO_DN11883_c0_g1.p1 cyclin-dependent-like kinase 5 [Biomphalaria glabrata]
mqkyeklekigegtygtvfkaknrdthevvalkrvrlddddegvpssalreicllkelkhknivrlhdvlhsekkltlvf
eycdqdlkkyfdscngeidqdtvqsflyqllrglafchsnnvlhrdlkpqnllinkngelkladfglarafgipvrfysa
evvtlwyrppdvlfgakmystsidmwsagcifaelanagrplfpgndvddqlkrifkllgtptddtwsgmsqlpeykpfp
lyqvttiwqqvvpklsakgrdllqrllvcnppgrlsaeeglqhayfqdldpavkndsnvlshgr
>GALLO_DN11886_c0_g1.p1 Hypothetical predicted protein [Mytilus galloprovincialis]
mdssypeensrygprdsrsgyseeseqqrrsrkrdptdglpaipkeqmhnasrrhrdsdrryerqrpkseyierphqhng
hpqldnpmlndgrqppheflnaaygrqqeqmqkshvsqqdlspgrysddalekqaprspgydddsgmydpfqtqriydpf
hgyrhkpspetkgkepeveyskiikvrrgqdveqhppedypymqmnssrsgkhpddyithdrlqqsmqqerkdlrssvre
gdnfgqyspqaesrhrekqnpnrledpyaqskydrsqpqeteqkfvyssqdnfneedpyhvrhnrdhlptheqyhpgyre
pedgystltkykdktngpqpqepsrsteqvqlshydtnpdlshhtyenihntqrhmmedtpnrpplptavrqqiveeiaq
aktphtsqeildaernlevrmqqpaffnyptptlppthshqnpaidprygkpsdsmgkqyhphrdnyhdnqsydqgrsry
teglptrgqveedlrmlvrpelnadphsryndsgilhphesdllrrrlsqqksppeldkmshdrdpgednpndmsnelsv
lspvkgspyvnvdsivrsderemdqpsafrplsrninaspryrhdsrseghersrtsqseslqdldetdikkrgsvassq
vseqshrsinkltggplrpggkqppkslpliqtvkehpdmpdsdiietreipdlhakypalsgtrlrmsisaadligkth
delvllliqlrreftalekvrnyyreqvqkkrsaeiayrkmqqdshqpidprlegqhneyvemkyqgeecdkklevyrpi
vnlvhnmvnmgslyggdnlmlasqyrkhllspeqmsppkkmiefsrkhqedtivhnmkeevdhlkrdqvdleeklerlye
ldrllqeqsykvtafqedkdllekalqgllrqqdmvqdsshelhhlikqqrtvekelsrvlyhlaqaskeleettaennk
vehevallrskvhgelarsksapslvnenmrkkmtmekdlakvknimaglseegqrlseaintlkrsssggalnlvngel
dkprkreksgtymetdldtteskdlsqvkailsqrsltsvpddmninvetaispkavdfiesqasaplesmgfnqeegpw
disdadentkrfygilpkerpktltvrdvkrqseqrrerekirkeideldsedpswtsstvspkqeyqpiyenlppanna
pkawssvnlggsssnnssttgsrrhsnlhliaprpfvrtypsptaesaeilpsksfnfssglsfndsgvvkatrvivqpg
ddsktatsllspsrsqpatesfkvaahc
>GALLO_DN11886_c0_g1.p3 Hypothetical predicted protein [Mytilus galloprovincialis]
mtisssepvkmetsllqpaslhsvagdlmtnnnldmvpdivkssttkvdqmddtsferevlafpnkvliperympesdee
sfteeekyrrqeksdrlkkiltqqsihslsqpdvsnvaqekvrraqlltmnqelarqvtkksreaaewpr
>GALLO_DN11887_c0_g2.p2 SLC13A2_3_5 [Mytilus edulis]
myshdanygsnsstvttksivyhvsdshcnllfihvtssnstecsrvfirtsdmlpvatppnavvfsyghlrvidmvmvg
fmmniigilvlilgtetwgasafnfhtfpdifktnnnasdi
>GALLO_DN11889_c0_g1.p1 ELMO domain-containing protein 2-like isoform X1 [Crassostrea virginica]
mwkgylhqtwvsfyfsvlwpmwkwilrkwtgkcellritsenpkgakrtkaierslkhsniailkqlskdeiidvipase
evmkikdviaeihpqfaycfqvclcqicgykrlfaeveemrktqyssenpdheeklmqlwgflmpdikletrlskqwtdi
gfqgedpktdfrgmgmlglnqllyisskytalsrqilskshhptlgfsyaivginltsvlyellkkqtlrthfynikddk
pslhdfhelycymfkefvtfwfsekpkdimefgrvrdkfrkkikqklkedlttilkfdade
>GALLO_DN1188_c0_g1.p2 eukaryotic translation initiation factor 3 subunit H-like [Biomphalaria glabrata]
asrkhtsspvqyvqidglvvlkivkhcqeeaaggtdlvqgvllglvvdnkleitncfpfprhndeeefnevqyqmemmrn
lrhvnidhlhvgwyqstyfgsfinrplldsqfnyqdnieesvvliydplrtayd
>GALLO_DN1188_c0_g1.p1 Eukaryotic translation initiation factor 3 subunit H [Bulinus truncatus]
mmdfyrngdyspdsikesnisfekmfeeipiyvknshltnallceveekttdedkfnyldlatssmleknlrqlmdcvde
vamdanrflnyqrqynkqsvqkqqfltkrqqentareargekplpeddinkmfkpipaparldslllaeqinnycqqige
fssqsvgklfmsetlqkeples
>GALLO_DN11890_c0_g1.p1 F-box/LRR-repeat protein 2-like [Ostrea edulis]
pkelllrifsfldvvslcrcakvskfwnllaldgsnwqrvdlfefqrdivgpvveniskrcggflkslslrgcqsitdna
lkifaqqcrnieelnlnnckeitdvtcehlgkhshklswldisscqqitdkslkalsdgchtlqfmniswctritndgle
amskgchnlhtfigkgltqvtdegvgyiaknceklkkinlhsctnitddavqeigdhchqilflclsnctrltdaslvsl
gqgchnlttlevadcshftdngfqalarncsnlekmdleeciqitdttlnylamfcpklsalslshcelltdegirhvga
sacatehlkileldncplitdaslehlmgcqslerielydcqlitragirrlrtrlpnikvhayfapvtpppsvgngrqr
yckcctil
>GALLO_DN11892_c0_g1.p1 Hypothetical predicted protein [Mytilus galloprovincialis]
myfvgrqeaevevlidrivkregskdnrivkkegskdkallyvvseidnenkvqllvntllhrganpsasnaelktalhf
avgknyrgvcnkllendaypnardrngdmpytvaydkgndtiasmlilymsnievrrlytsdgscpsefsfhhlintdmq
stilavldclieplspsghmtvyyhilesdekgrtpiqegfnkksksplqmiaksgnktlvyhdvvrllirrkwkkyarf
rfqvncvlyiitllamtfssvvavsapdplvydtplqisravtevwtcfmafvtflsemnqlrkhkleywhdafnwidlf
ssllilsalplrildlneqwpvlsvayl
>GALLO_DN11893_c0_g1.p1 TARDBP [Mytilus edulis]
msqyiqvaeeegeepmevpseddgtlllstlsaqfpgacglkyrnpdtgamrgirlsdgrlyppdtewanriyvavfpks
enkkkphataldqepinadnavinrkkmydkkrcsdlivlglpwksteedlrkyfsnfgellmvqvkkdpksglskgfgf
irfgdyesqvkcmtqrhmidgrwcdvripnskenaqqmmnrkvfvgrctddmtaedlrhyfskygevvdvfipkpfrafa
fvtfadpevsqslcgedhiikgasvhissaapknydrqndkkvinqpayshgynpnhwsqggrgatqaiatqpspipagn
ipnnlglsnlslgafqlnpamlaaaqamlsgqggwgpvglvsqtgatpavggtpigttccgrntnwhdttrww
>GALLO_DN11894_c0_g1.p1 CCA tRNA nucleotidyltransferase 1, mitochondrial-like isoform X3 [Ostrea edulis]
mtpsvnltsvyvlrtikllsvrnltriskkfyyrggnlktmklespafqsiltselntlvnifdkydhelriaggavrdl
vldmvphdidfattatptqmkemfniekirmindsgekhgtitarindkenfevttlridvvtdgrraeveftrdwqlda
nrrdltinamflgfdgtiydyfngvedlknrrvkfvgdpvsriqedylrilryfrfygrisekgndheestlnaikenas
gmkiisgeriwmelkkilcgnhardilptmlqldlapymglpdkadieeyrtvccategldpqpmtrlvallanddevhl
lhkriklsrdelqlgsfivnhrkdsfdndpmkycqflftdspgemkkltericellkyrgekdlmdqfmkwespkfpvng
ydlvdrqipkgpifqgtlhelkqiwkfsmftktkeellenldeivekvtekvpskk
>GALLO_DN11895_c0_g1.p1 excitatory amino acid transporter-like [Ostrea edulis]
madqegsepmveqdnvdkkpkkksrflklkprkvrkrvkklgtwgrdnllltltiasvfaglilgfslrvaepseqaill
isfpgdvlmrmlklmilplitscmitglasidantsgkmglrailyyfgttfcaiilgivlvtaihpgdknlrpkdlgds
kgddrvssidafldlirnvfptnivqacfahvrteykdvvkfqeidkkiltsdydalnlssnevnktlalmlnakvvnis
qynmsdnynytfikmkvpynktiqqypfsnginvlgiiafftafgmmlsqmgeeaqlminfftilneiimrmvtivmwys
pvgimflvagkilsledpgavgerlgmymvtvlsglfihalitlptiyffftrknpfilfkgimqafvtalgtgsssatl
pvtfrcleenlkvdrrvtrfilpigatinmdgtalyeavapifiaqmngidlsfgqiiivsltatcasigaasipsaglv
tmlmvltavnlptedislilavdwfldrirtainvlgdsygagivahlsqaelaadvnhvpdmnmelniiedgekepkdn
sdnsdndnddndpkdpdnggetiypnis
>GALLO_DN11896_c0_g1.p1 Hypothetical predicted protein [Mytilus galloprovincialis]
mttedyrdkaskvaeelqeylnntdkykwevaketkdfkiscvkseyfsghlykgeaeynvppktvfeyveplpegprmk
wdknmkkievlkwldkdlrlnractssacmglisprdfvdlivtketdtylstnatsvdhtdgqenghvrgwnwpcgmiv
hkvpdykl
>GALLO_DN11898_c0_g1.p1 Interleukin-1 receptor-associated kinase 1-binding protein 1 [Mytilus edulis]
mnqytpskvygslmrsprlqkhphdmddeniypltdvklidrqiqvsaigevthppdrcklvikivsekndveeakssvk
rrfdyvlqtlhnhsikesdikvyknmrrvdsmysletiievmfcevhkcqtvsnilvekldetvnvclpqfshaqqtlhn
lrqqasllaihnakqkaqemarlvhqavgrplsvreeenkewngsnetlediesvksvqqrvenatisisskvfvtyelk
pkikkktis
>GALLO_DN11899_c0_g1.p1 proteasomal ATPase-associated factor 1 [Mytilus galloprovincialis]
mqlkvwsaetgqcaaniighkaaildtviiergrnilscskdgtvklwdvgqksclytyeecggnvnccsigipnknidl
gqpetitsdreiqtegkllligtengsiqgyglqtrrkvfdlpchgavncccilsenaavcgtqdgyitvldlrnirvpl
kewketrsailsfsthnngffvstgdgscffvnelcnttteltgadcdhiykvvqynnrtnrc
>GALLO_DN11899_c0_g1.p3 proteasomal ATPase-associated factor 1 [Mytilus galloprovincialis]
mvsrsgriilqadwnhvlkengekvwisfktlnnpmihgelrsdgvssqgipmvtgsesfnvqhvtkntmtvkykdgige
ytvsadsegkllqvikqly
>GALLO_DN1189_c0_g1.p1 Rho guanine nucleotide exchange factor 11 [Mytilus galloprovincialis]
mfsiqirplpsgplhvkqrstpasfnnkpnlgvsrsmsdagtrraklqlprhhysiksadisperymmpfvakrryavrr
dsrpinyipttildggntsesptispsssptpiharnltiqsedndsvssgttkdsgydectqagslggsgkaqqdiiam
eddefsdeepsgtvnngafsslkllesrpphlavflnyvmtqsedpssllfyivsgyyrttpgtckelkkwafeiystfl
vaagsplklnvdesisveidnvlvyrndkedilrrvfdharasvqtelqnmlhefcskkeigfgnmygihelkdimkkne
eiavvekyvmphldrcfkgdggedtikserelamgwalntflrnvgvnrhnssmdrvqsfiakdkrllkigqqkkkvqqh
qfqlqhyykvekcihcdkviwgvgyqayqcqtcdlsvhkacideldepcrkqrgkskfrnfrptstaggnalggvvkmvi
pdllttlkaypppadktdtlspspnqntsfnieppndedkpehsvnrlvqnfedlqgdkrrspgleptepqkyvigknpp
krkkgsdlgrsesmksrgdskgdrparraksdvdvdenltrvlnsgssstsslksaespsnsveavnnipqsvendsdfe
veselpplkevlseevyrklkpkerkrqevinelfytekthvknlkilemlfykpmindnvnenltkalfpniedilklh
tslndemkrkrkenpvvgdvadilvkrfdaeegeafrngcaiycrnqshaleslrsrqkkdsrlssflaaaessnlmrrl
qlkdliptqmmrltkypllieslmkytsaqseehtkleralqcskhileyvnqavkeyenhyklehlqrkvekkldglst
defdykkmkeldltkhklvydgvltwninqrktvdvhvvlledvlvllqkqdeklvlkfqstqlvagkddskymfsplle
lssvlaanskatdkkaffvvaksqiyelsahtgeeqkkwiklikesadshkrnkstanqlrpstspgrleenkeptrifs
sdmvaqadetqepeleqpdkliisspvtsvaepvltplerarrldeavkenleekrrlvaqiindvderdrleqipmspe
teslhntiqesmeecssfiieicdresglmqeniqmpipmdklkemanrmnqiltnllavvgnrdeererlrmelkaaqd
elnmlreiqrkvsstsppdivaplesvkrerpqslvsetstlssddgtpqqrdeaesdstedipmmeesteliepevaia
teipqcidtsdlqeiepsdeetiedldapqipendllldtevlhisnvqteselveevqdldslsndnkqdslteevkik
dnttnescdipkefhdsdhkslnddvstdvddtnsdsetisnqpdieterkeeskseqtteessdndfekiekseipksd
esekheetqdsksenisneteeskqqiqeqndksqenktvtesesesrlngesskisdtekseadnneniekstdanisd
sqtiepss
>GALLO_DN1189_c0_g1.p2 ARHGEF12 [Mytilus coruscus]
msfsdrlgslsnvkedpgsqkrdegggsdkdlsnggyiqrcviiqrddkgygltvrgdnpvyvesvkadgaaaragvqqg
drivkvngtlvtnsnhidvvkliksgsfvaltllnkpatgggavqasdqppggvtrrvtaplpvdnfpkdrkskelalsk
lselkryydlaledlqqikkeynrnpsaklgsqivdkektvkkleeqlkvqhsdsapelgqldpqpvsswltpsvtslsh
vqhsdsapt
>GALLO_DN118_c0_g1.p1 RNA-binding protein Musashi [Mytilus galloprovincialis]
mpmhrdkdmnrnnsneagklfigglswdtdqdsllnyfsqfgevcdcvvmknpqtgksrgfgfvtfkdpncvdtvlstqh
sidgrqvgvesnkvdakacnpkgaqksfqqaprtnknldnhpkifmgglpnvdaeyltnyfskygkvldvnvvvdqetkk
skgfgfltfesedsvdavcsehyvvisnkkveckraeprngkqhqeaitaiqqmitgvgtqptpetwqeaatqwtqqqqq
aqqqggppgygpngggyqpgyggppqgpphqqpygqapgyqgygqpqggpgwgqqpqqggwppqnpptvaaaptqppapv
qssvgyqgyqqqsyqqgganpygswpatsqpghpsaggqpgapgqppssqapygggygqapagapssqaysapggqaphp
tspqtgapprhygdysspqpgqpasapgapgyssygsyggpqapgadpygqpqpgsqpphgsapgyghpaggppsdpgkp
adysgygssyggygdagnygapqsapgygppagdnphggygsppgggyqrsgppssapsyhpyrr
>GALLO_DN11900_c0_g2.p1 Hypothetical predicted protein [Mytilus galloprovincialis]
masvtaepdsdsiqdtiidltkkldgnkfandiiyllqnikkttdvketsdrwlkwarqqkylkvinadiplgvlpngkq
geiidikvfagrkpddelydnneelrkkvargncfisikegndvrcvlqamkkftgglgddddreqgdnstwkkyfikpl
eetesviatrkangeaahlscfmvdgeyvlcggsknvhmvfrkkedilqyteprfriasevclsvwnsldkmspsdrnsl
lqflvatgytgvfeilspdhqhvedlsylsesemrfitwtqidlepspdnvslatipphlgieiakalglltikydvlpm
seldtrmkqirqgyqyegevlyfmdktgivtgllkkktvwyimcraireklraacaynm
>GALLO_DN11903_c0_g1.p1 homeobox protein vent1-like [Pecten maximus]
shsklfleklhtkrqkiqtkmlvnqkpqrmaftienlakssreesfpevpltfpnlppigfaprlqlldnctpiklqstv
ipsmstpktnskrkrnhsevsdtesttssrskstseessesfgafisdsedgsdasgrrkkartaftteqicdlekryht
qkylpanersvlaeklmlsdqqvktwfqnrrmkekrqqrdddqsrsfllptggvdiaqlvamgmpcppphnisgtnmlql
pgfigaphmmsphqmstfsarkspsaivpgyynspystsfdrsspqlghhsf
>GALLO_DN11909_c0_g1.p1 phospholipid phosphatase 1 isoform X1 [Crassostrea gigas]
mlylvvylqikfkwrkcwlvrpflqlvafflayytaltrisdymhhwsdvlggailgiivcfftiylisdlpkvcektaa
fttssglplykstrnddhsesssnsssvpnnggisitspnn
>GALLO_DN11909_c0_g2.p1 phospholipid phosphatase 1 isoform X3 [Crassostrea gigas]
mgkqsvivrcfidficlfivaipiliikihatpfsrgfycddeslmhphkpdtvptwvvcfigmcvpiitiivtegihls
vfkrdcssalknkpyiktlyrgisaflfgcavtqlttdiakyslgrlrphylslckpailsncstktgyiethdctstdt
dalqear
>GALLO_DN1190_c0_g1.p1 mediator of RNA polymerase II transcription subunit 24 [Mytilus galloprovincialis]
mepassnqskgsifcnkvktllmrawrerwqdnhwgvmlkkmlldvpgeakelaeilmqqalvgpnpnnlilsylkhsvt
sqvipyntalglitkydefskpycilglinmveniatnfsfvasmdnglttcrclqstihwlligilqsqqrvketrqpq
qeyisiidrastaiqkiielptvqallyvamsddmdkfrefeqaevnvrgtlsqihndalpaqarqkvtamlnslskiqe
fappsqavlevttlpicpsisvlvaieailnptndiqpfveqisvteklmkltrpylyseliracfmglidanekdneln
waaftylklpqvvvkmnqqaprndfstdieqgidlllnsvplldltdiklncdcvqfllleftkhdlitesqsqrllhrr
stesekpakasdvatkptpsliikaeptvgsilktlhtnvsalnsssantldadcsknqealisvlchmlsgksfdliia
aaaangtlqnfavklvkineyakqvqqtqgesskaaqnrallfdisflmlchitqlygseivttapdffdtffyqwatqc
lpedskykcidnhtpteqnkvdqllgnllkshelnyimtrwqemctnmpfvaqeilfawehgalspdyvkamvnrskskm
lclpiimstwlcsymntvgeesrekplkmlqflqninptegevhftershlmsnilrkivndilpvnmkdktnqhiplkl
lpcevldkclknlfskgwidmqsvytleqllnlcggdwfsdrtvmcmlegsrledlnkalsivyaifymdlepltlslil
htipkflqtsqhtnlltdprgyilaklcvmcitsaqtaktaekdimshlrrgrkrsrkeieldemeepecrpvkrsktme
pqltldaegfnfgesstqdfltakedgetsptfdakdhlnkalvnmfrlmnaisqersvgpqisfivsfieeaikcgpqy
srgilqfmppqmlsqimrnmpavftnqqilhicdlstltgrkwaakavcqnarykhdyinidrns
>GALLO_DN11910_c0_g1.p1 Hypothetical predicted protein [Mytilus galloprovincialis]
masnlpskiqcdvmisfnskdlkftqkiaekieeqgwtvwytrpemdpvealskkgeailsckmfvmiiskdsckdsqfa
delalayisnstiypvslekfrdisplleggmklmlarinwtfffkpeiyesslqslltsmtenmsnlqpqldptqvses
gdinfhgmnvsinfdtndennyheddiggedeegmtehrrpirplqtrqtglkydfwdrnfdnksevpwvefkrkfetdy
hdkivkqysedrfkffvnliykdifnlqktvkksqfeafcegnpdadmhrfynrlqayatgyhamvevfnmssslrltti
qnlgnfsfpavvqglskmlkdadpniravatialaksaknkkatvdrmyvdylp
>GALLO_DN1191_c0_g1.p4 structural maintenance of chromosome 2 [Mytilus galloprovincialis]
mhiksmvvdgfksyaqrteingfdplfnaitglngsgksnildsicfllgitnlshvratnlqelvykngqagvtkatvs
itfdnmdkkqrrkipllmmhstr
>GALLO_DN1191_c0_g1.p1 structural maintenance of chromosome 2 [Mytilus galloprovincialis]
mrlkhardevkkkqaevkkteqdykkdtsaydsikknmqnlenemkklgyeegiderlagerrtlsqevhrlkeqldtle
arfphlqfdykdpeknfdrrkvhglvcklikvrdvktatalevaaggklynvvvdtevtgkkllqkgelrrrytiiplnk
isarcidqgvvrkaedlvgkgnvntalsligfekdlqaamefvfgsaficndmntakkvtfderimkksvtlegdsfdpa
gtltggaraqtgsilqklqqfqetetllrekseklqhienqlasikktadryttikqqydlkvnesellkarleqsshhq
qleeinslqasiveqegitknaeevqkkasqkvkdledkiknakairekelkeaetnvgkskkkmeesskkmkekyqetd
sikleveelekdiknyeeqlttvddtmkqfdeqiedlvskmketkddvkeaqsevtkqkellkacnkdinkkvdeqkhlt
kdlhaselkiqemehkiakyqtdsknaakqvdsllqnydwiadekkyfgqqntaydfkandpkeaerriqkltdtkdkls
ksvnmrakgeiv
>GALLO_DN1191_c0_g1.p2 structural maintenance of chromosome 2 [Mytilus galloprovincialis]
mqgritkvlnmkppeilsmieeaagtrlyeskkeaaqktiekkdaklreidtvvkeditptmsklkeerssyleyqkiir
elehlnklyiafqyvcaeerkkksaddllemqetientkvkmvemndqikeisqvltrlekkrdeesgsvlqklehnlse
kqkvealaqsavdnkkeglpcskccrq
>GALLO_DN1191_c0_g1.p3 structural maintenance of chromosome 2 [Mytilus galloprovincialis]
mllfqastiiypvnslsrslialslilamllfkpaplyildevdaaldishtqnigqmikshfkhsqfivvslkdgmfnn
anvlyktrfvdgvstvtryvqhhkstsssankendsttakkkqsakrarveeiat
>GALLO_DN11921_c0_g1.p1 Hypothetical predicted protein [Mytilus galloprovincialis]
mkvadlkkyvefatgipvhlqrisyldegelqdsvdirscdivpgatlhlrvwptwkelieavtandidwvfslgvtant
tyhtpqsdymtkkqrrpwieerafialfiashrghdklvkrlidagaslsattpagrtalhvasaqgqskivdvllesgs
digardvdgndalgiaakynqdktcerhlflfrwqqrakqtkksaepermahqfndsafpvwlkgnqcqlyfsnilppse
yegtrmnsprrkahpreltrerlygsgepqeeeyeivededgeegslrlpvikeertkprsghrhsrpsrnkqpfsydew
igkkkareqksldvikakkekekseenerkldekraeieksqsyetwlenrefekkktdihrpqeevrriergpsafrly
lrslgrtrdgetyedwldqkeeevgmdrsnrkalvgh
>GALLO_DN11922_c0_g1.p1 Hypothetical predicted protein [Mytilus galloprovincialis]
msheveetlkriqthpgvvgtivvnnegipirttldnpttvqyagliqsltakarsairdidpqndltflrirskkheim
vapekeylliciqsph
>GALLO_DN11928_c0_g1.p2 sacsin [Mytilus galloprovincialis]
ktkaawtlpederkkivvfldisdtqkderplddilkdvkekikaawtlpederkkiikrffkkwhpdknhgnekiatev
fkfiknlvlqmengedvdantnstfkqpprnstfwehfrtwerdttedknyseqrsqsssgcgtssgrrqq
>GALLO_DN1192_c0_g1.p1 propionyl-CoA carboxylase beta chain, mitochondrial [Aplysia californica]
mileeqefrkvwslllvgapviglndsggariqegveslagyadifqrnvnasgvipqlslimgpcaggavyspaltdyv
fmvkdtsylfitgpdvvksvtgedvtqeelggakthtatsgvahkafdndvdailqvreffnflplsnkdpaprrvchdp
pfrdvpgldtvvplestaaydikdvilgvaddmeffeimpnyaknivvgftrmngqtvgvvgnqpkvaagcldinasvkg
arfvrfcdsfnipivtfvdvpgflpgtgqeyggiirhgakllyafaeatvpkitvitrkayggaydvmsskhlrgdtnya
wptaevavmgakgavsiifrgkdqdkneaeyvekfanpfpaavrgfvddrkvc
>GALLO_DN1192_c0_g1.p2 PCCB [Mytilus edulis]
mlrchasiqrawysmaavgssqhtlsvknkidstkekallggglkriekqhlkgkltarervkllmdagsfieydmyleh
dcadfgmqkekypgdsvvtgrgtingrpryae
>GALLO_DN11931_c0_g1.p1 Hypothetical predicted protein [Mytilus galloprovincialis]
knnpheyklyavvadaapltflqrkvnkqlgepfssnssvwhfpyyslndervledtcdvkvevkgigdyssnvyrkgye
tlqqyvngevldqevipaftalerfynnkeiherslqklknvklsesevtivmtnhllsqliyhptnylidvnsleepag
ecpcdcgspihygntyigshqlfngpadiiifpstka
>GALLO_DN11934_c0_g1.p1 putative helicase MOV-10 isoform X2 [Mizuhopecten yessoensis]
keivagypvpklygdnlkreielktyvipsttrllvnkglkdakgltqvqkveltviksaidkpvelgiyvkrfqnlmhf
eeiqmeydirkydlenvpmvfcsensrllklevpglaenrpsvlrgdrlyvrinnnehlgdkeyqgyvhevrq
>GALLO_DN11934_c0_g3.p1 putative helicase MOV-10 isoform X2 [Mizuhopecten yessoensis]
nssdscelkhcellkrirvfqldddhgvtesqatmnilpggtykirvktsaknvgtyhapvafhfnkyddqefhiikfls
arcinditenikpslpykrqsrralqrltkeivag
>GALLO_DN11940_c0_g1.p1 RECQL2 [Mytilus edulis]
ekntkfdkalqsakqkfkeekkeaasqvfdhimneqtkemkfegkliysshtndcnmlcediemalcdlteafvgfdmew
pvsykvgkedktaliqictapdt
>GALLO_DN11940_c0_g2.p1 RECQL2 [Mytilus edulis]
cylfhiscmgcipsnlkslllnkhikkvgvniesdiwklerdydihvmdiiknsmedigvlankilgckehwsleglvkh
lfnhkinkdpilrkgdwskyplseeqkcya
>GALLO_DN11941_c0_g1.p1 Histone-lysine N-methyltransferase 2C,Histone-lysine N-methyltransferase ATXR7,Histone-lysine N-methyltransferase set-2,Histone-lysine N-methyltransferase SETD1,Histone-lysine N-methyltransferase TRX1,Histone-lysine N-methyltransferase SETD1B-A,Histone-lysine N-methyltransferase SETD1A,Histone-lysine N-methyltransferase SETD1B,Histone-lysine N-methyltransferase set1,Histone-lysine N-methyltransferase, H3 lysine-4 specific,Putative histone-lysine N-methyltransferase 1,Histone-lysine N-methyltransferase 2A,H [Mytilus edulis]
mptfndtgflnnisdprnsafdiqysgmtpgmtpamtpnvhggnfpnqfgltpsphgssqgnmtnfafpntpnmstpmsq
ssfgsmstpssfggnnhafnkmdgpkplilepphhqpphqpphqpplhppeppfidhtqpppnmsnsvidkppplmppqn
nepprsqfdnnyrnsrnhrdrnnsfdrsddrnydrsdnrpfnreedrnfnrgddrsygrnddrgfsrnddrnfrrndrnn
rngdrggygsgrnrydrdrndrnrdwrrdgrgdrndrdyshrdrdrygsrdrdgrgdrndrdyshrdrdrygsrdrdrys
ndrd
>GALLO_DN11941_c0_g2.p1 Histone-lysine N-methyltransferase 2C,Histone-lysine N-methyltransferase ATXR7,Histone-lysine N-methyltransferase set-2,Histone-lysine N-methyltransferase SETD1,Histone-lysine N-methyltransferase TRX1,Histone-lysine N-methyltransferase SETD1B-A,Histone-lysine N-methyltransferase SETD1A,Histone-lysine N-methyltransferase SETD1B,Histone-lysine N-methyltransferase set1,Histone-lysine N-methyltransferase, H3 lysine-4 specific,Putative histone-lysine N-methyltransferase 1,Histone-lysine N-methyltransferase 2A,H [Mytilus edulis]
mdfdrmessslngmkagmdgdkklrrnykllvdpmirggsqkiyrfdgidptdshqihtrdprsrltrmwtrripadlpv
prftydhyyvgppptnevtftnlndnidkkflenmlksfgmleevnifynpknkkhlgigkavfvssksakicaeklnqt
skmgnimtvyvdpggkertklvddvlsdkpkkipgepttpsd
>GALLO_DN11942_c0_g1.p1 E2.7.3.3 [Sepia pharaonis]
masldelynklkkgdshsllkkyltqdvydklkglksklggtladcirsgcenlhshcgvyacdpegydtfadllhpvik
dyhkvsevkhpkpdfgdlsnlgfgdldpkneyilstrvrvgrshaafafppvsskedkvemekqsvaalnsltgelagey
fplegmtkevqtqltadhflfndhdsclrsaggyndwptgrgiffnknktflvwvneedhlrlismqkggnlkeiytrlv
naikemekkltfahhdklgyltfcptnlgttlrasvhikipklsatpdfkdiceklnlqprgtdgentenkggvydisnk
rrlglteieaiqemrkgveeiirlerqldgnn
>GALLO_DN1194_c0_g1.p1 Hypothetical predicted protein [Mytilus galloprovincialis]
mkydissfttslhsqakcteitrgptrdcrwpaginmqvdqvvaggkiaaykiggmiaaykiqwfsgrwsgwlvpgyndm
dwkinvgsrscsmpykanslkmv
>GALLO_DN11950_c0_g1.p2 protein mono-ADP-ribosyltransferase PARP11-like isoform X2 [Patella vulgata]
mgvnppvlinsnqnqgfgfgtaatnnnvsgffggtsnnqtsgsnlaqflnhyrnirqsqppinsatnppgfgfggaapaa
tfgaannfafgaqpvnfantnvnitgqeasstgqsedipleeqfiqttsrymflarvlvgrpcqgqngmrkpprdeqnrl
ynsasdnpakpsifvvfdsaqcypeyliel
>GALLO_DN11950_c0_g1.p3 Hypothetical predicted protein [Mytilus galloprovincialis]
mtnkreqdddfldlceensspladpgainlpkrnlniyddsssplpdpmtkissvknedlcislstcsdpdnssledysd
ieiedsissispnkksavvgersrkkvq
>GALLO_DN11950_c0_g1.p1 platelet binding protein GspB-like isoform X1 [Haliotis rufescens]
msqwnteenktksktlikrkpvqddggiindvspskklkptedkpkdemdslvnnvqrndndsvgnkppkevvikaaihl
kemfpdlgagqigdkikavikingtmseqeliervvegicgnygnatsediqiaianpkikisqntqykpvhkaknqlsn
sskgkallkrvvhntddtdtmdidmdfgveqpsydglqstspvtrpevietepnkiklrwkhedtsefpfsdmhtryvve
iqapparewttlsrniagtvyvvsnlkpeqdyqfrvrasslfgklsepspvavfsrnigkptpvtvekpewykavdnnfs
iinsydqfpwfhgyltlieaenllryssgrngsflvrktdigvkvigvlyegsvrhykisqdtngklfiskdkkfgtlpd
liehysicneelitplqhcvpkvqesftqpkeaksigtknetvsrpvdgeevssstmmceacqsltscdkivqccdghln
cntcvekvvkkvlshgseetnitccynecfecnsyipesqakkvlpslifelledkinkkasetiekmtdlyscpicqyk
vviegdlkkfdcpqcksstcrycgkkwesldhggctlntfmansdmdvtstwctntlpegykdfravpldtgqseynfvl
slfhkkglrkgpsgqvkavysvqnprlwqkfslqkehmiedigkdnineqhlfhgtdtsavggicrdgldwrmcglngta
fgqgtyfatdssysekyshigtirhiktavriseqldvisqhglkvsiwevltnvlrlegimqfhyplhmvflwglthqc
>GALLO_DN11951_c0_g1.p1 26S proteasome non-ATPase regulatory subunit 5-like [Crassostrea virginica]
anvddicrsletttlstdvlstlvelkaalssirtinlhtvvsvssvqklfgllntddgeiieeccsilknvllawspav
gldlfkndfdiglkhhsttiqclclrqlelageddqtllnwdsardviktvisliaspslqvakhaqnvilnisrttdgl
dfiyssemlssvqevlqtddtvkfrvyelivhiskasesalqktresgllqlllneihkddilsqlnclellsdlgmveh
givfldgagiikqietllstsstdpmgglllpglikffggvayfypkevfnanktfvnlllrnltsedknlcsisvqtig
liaktiegklaleklgnmfidglqtigkmvkqapsdlreialhttanlihipvpeqtsdncklsekwfdlldpnmlqvim
siarqpfpelrhsshsvlsalalipwgqkrlcefpgfneylldrstenskeakeskyeivrtlaesptsmdifgspyivq
lkayflqgpiyvqtesqvafegd
>GALLO_DN11954_c0_g1.p1 Hypothetical predicted protein [Mytilus galloprovincialis]
mdnifsemhisgpkdfslqsessennnklqnkstglpesevsqmstddknikedledvpdmynvielghdennvsksvsk
ndlhnnktsnvtnvidttanktqdnvidttanktqeltisikeggddektnitipqavdedivdiqsqtgndkhqhkhqi
qgienigqtevkvdikelgpgripdgmrrplpdlisvdslldnlhiltnsngeddlkwtvdgwtecsrlcgygvqtrqvw
cknetsgdikdeedcdiltkptaiksciiekcrdwktspwnqcsstcgyavqkrtvtcpdkhqcdpdqrptdlqnckvpa
clawiqgqwskcsqtcnggqqirlvecvnmtsqriavgcpeplkpaesqdcntdacpnqdrelkkhtcdsnvmsykvcra
lrrmghcnkmfvkvkccktceerkwrenrpkgdler
>GALLO_DN11956_c0_g1.p1 DDX58 [Mytilus coruscus]
riakyrekahrlpqilgltaspgtnkakdvsaakdhlrkvmanldvtklsvvqrnreellqytsipekvpiasttrkldp
lkdillgameyvenklnsgivsnfltenllnnrdlyealgnppvqrtdvryiqwigetkekvehvlhkdpkvprllhacl
rhlelytecleinslleidqvreivmqryadesfasqnantneeteivsklrdvfaelreigrniegnpdvknvierien
eyqllkeesrfiifvkaratakalaerlpsylrsthltgshksveeaglpaheqievlekfrngehlcivatsvgcegld
vpqcnmmiryrfsadeisslqmrgrvrkkegrevivgtsqefetekkniqrqylmtqaidevsklnitrdiaiaekmiye
ieeierrtanmklnqkrkglftinckycgvvitdgdsmrqvneklflvcdksilarvdrrqipkkkqrefdgikklgkay
glecgikklgkayglec
>GALLO_DN11957_c0_g3.p1 SOD1 [Mytilus edulis]
llsiialskaaffyqghgyltascnlydptgknnvngqlnlyqkygsqevlitgkinelspglhgfhvhtkgdvkqncts
agghfnpfnknhgapydairhvgdlgnvkanmwgvaninivdymislqgtsdrsilnraivihagvddlgrggdagslkt
gna
>GALLO_DN1195_c0_g1.p2 Actin, cytoplasmic type 5,Actin, cytoplasmic A3,Actin, muscle-type,Actin-75,Actin-like protein 53D,Putative actin-24,Actin, non-muscle 6.2,Actin-like protein 9,Actin-71,Actin-4,Actin, nonmuscle,Actin, alpha skeletal muscle 2,Actin, cytoskeletal 2A,Actin B,Actin-11,Actin-15A,Actin, cytoplasmic type 8,Actin, cytoplasmic 2,Actin, cytoplasmic 1,Actin-like protein 7B,Actin-related protein T3,Actin, alpha skeletal muscle B,Actin-85C,Actin, spherule isoform,Actin-57B,Actin, acrosomal process isoform,Actin, muscle [Mytilus edulis]
mvsmvgmgqkdsyvgdeaqskrgiltlkypiehgivtnwddmekiwhhtffnelriapeehpillteaplnpkanrekmt
qimfetfnspamyvaiqavlslyasghnelrvape
>GALLO_DN11960_c0_g1.p1 DNA helicase B-like [Crassostrea virginica]
minehackkynnhttrnhknkldfrigdkiclkkngmvvvyeddgngkidvkylegdlepeqaadameitlmsqtldgts
lcetmnatnttmnperneaskkqkkkktaatirlcngeiyfikaevnsvsnrgradrflkfsdedrecprelwvnyrevm
qkckmkhswartihtfqgsecetlvyvlgfnqyqnwqhvytavtrgkkavhiegtkyhlqkaiqkdperrnttlyhqlhn
mlpveeildelvskeespkepiftilkdkenayag
>GALLO_DN11960_c0_g1.p2 HELB [Mytilus edulis]
mtivymnitendnsfdlmdsldmtenseingdltaacdmleasmaqnsqitsvksqghntelqasfsnyqtksskkgsns
sadsfsidefdsfsespkkkykvedlfttpkkqkptkpepevsptrkmltqlqfk
>GALLO_DN11960_c0_g1.p3 HELB [Mytilus edulis]
mhmqvepkftilknkenayagpstsfnsssikpststplcqrnglqiflkkphldsiidsddqapqsplsdsqwsdygdd
tyieatqenkkcpdnqnvtsstvndnslheyy
>GALLO_DN11960_c0_g2.p1 DNA helicase B [Mytilus galloprovincialis]
mwiledpweldvdleseefervrgdkeqleaakmllkypivvisgkggcgkttvvtkvmslqkekekdknedldeenkke
eweeemsqidgrdemdlndykysqktrdnindpdfpesemfsspadrvpdseilcspedgtaepqeedprdssepiiiyt
aptgkaanllgrrantngftlhqiiwsykfyvtqkdpdakwkfrhvktlvvdecsmvavstfstllttlmensklrkivl
lgdvrqlpsiepgnlladifkstypiksaielktnhraesnliiqnatyisekrypifssehnfalhevpkegndmhdvv
vqrmlrkkkrrkipkeierkng
>GALLO_DN11961_c0_g1.p1 trimeric intracellular cation channel type B-A-like [Biomphalaria glabrata]
mdpqtfldiattvtklkmypyfdiahfmlmcmavrddipqgtpgspifsrkhplslwlssmllcfgggiianmllgepli
vplkdhrailtasavwylvnyspfdivykvakflpfklvicglkevqrshkvyhavvhtmkiypnsylvivligtlkgag
sgfmknferlirgfwipgsnellqpsfttkavavaatvflleklnyitaphplvyfgvviffvyfklsaillgihdpfap
fenlfcaifmggmwdamrravtktetkeetdvttktkedkknd
>GALLO_DN11962_c0_g1.p1 AKR1B [Mytilus coruscus]
maaeipkyvtlpsgakypviglgtftvfnatgepgavfeavkyaidigyrhvdaarvygnegevgdaiqaklddgtiknk
keifittklwdthhnpkdmkentmkslkllrvdsvqlflmhwpfgfkdgddmfpkdkdgnvifsdhdyvdtwkameelvd
aklvenigisnfnkaqterlmknarikpcnmqieihpyfcnkklvefcqsigmsvtayaplgnagrtwksadepiifdep
vlkeiskakgksitqvvlrfhlqrnlvvipksvtpsrikenfdvfsfsltdeemekiwslnknlrfysepiakdhkyyaf
hday
>GALLO_DN11963_c0_g2.p1 Hypothetical predicted protein [Mytilus galloprovincialis]
mvaarlrsfqywskpsprpvdlseagfyftgtedvvqcfycglklrswdvfddpwieharhgkhcphvsnvkgkeffkrl
teiedenlytgkpnrgdlytddllyttaaqallsmgsyke
>GALLO_DN11965_c0_g1.p1 BICC [Mytilus edulis]
mnndssnfegntsqqqtlstmpqaslmsqapstytrvrappgfgpqpqrlpvtlnnapfsaseiqgltshslsssagsnl
fgnhgpiglgsrhmsssslsasassmnfrdadnlrstnssrsdlaslsgrw
>GALLO_DN11965_c0_g2.p1 dynein heavy chain, axonemal [Mytilus galloprovincialis]
daealgplenhvhsldhkdstlfivflfnsrnpdhvpdaealgllenllhsldhkdstlfivflfnsrnpdhvpdaealg
llenllhsldhkdstlfivfclilg
>GALLO_DN11965_c0_g3.p1 dynein heavy chain, axonemal [Mytilus galloprovincialis]
sahthdllglsktvdnqksiqlessqgrrslesslsheqlrtslscghlensmnrarhesnitqhnlesslnrarhesni
tqhnlesslnrarhesnitqhnles
>GALLO_DN11965_c0_g4.p1 protein bicaudal C homolog 1-B-like [Pecten maximus]
lmankamqkkpegesrtptdlwsgmgfsksmpaeairerlarqlqsmqlcdpnmtttyesaneqlaeeiehdpwndqqtv
phkkplnaapgeypsprkkydmclsssnhvdsgalpqvkpwwttsielaelfsklglgkytdlfqqqeidlstfltltdq
dlrelgvstfgar
>GALLO_DN11965_c0_g5.p1 dynein heavy chain, axonemal [Mytilus galloprovincialis]
lnmnnlanslnqrtldgsqnrsgfessisrqtlednltqtalanslgrqalqdsisasllantlnkqmldgslnrnrldt
srnrqllegnlnravlenslgrqplegslnrnilenslgrpnldgpfhraglmnpdhvpdaealgllenhlhsldhkdst
lfpfpfavdyeerklm
>GALLO_DN11968_c0_g1.p1 protein dachsous-like [Ostrea edulis]
meillcmkqlllslmfkirmithqylrnhrlldqndnspvfeetqitidipenagqqslqkilahdkddgdngkifytif
gdngkifytidagntgnafeidsetgeltcnsldreavsrynltigardqgqtsrkatclvivhvldvndnapsfakdsy
ghnipediavgstvllvsamdidqgdnakvtyslgndtegqfqinsvsgeiitsrlfdherkssytfnvvakdgggnkfs
snvvvtitiddindnapvftlfpytkniasgsssnslvttvtardadsgdngrvtyslvqntnyfritadsgnifinanl
psdkklynlrvlatdsgstrksstgvvlvtvgspstsglrfkqqqyttslnehspqtsevqtveaehyggglggtitysi
vsgnegqtfsinsqgvisvknpqtldyekerrmevvasatdgvlyayttvwvelidkndnspqfaqnqyyasvqehssmg
ayvtqvlatdlddgrnanityniingnvreaftiepiysgivkvkyggdyeiqkkyeltieakdggisprssecrltidi
tdindqppnfpltqpinvsegravgslvamitandrdnpvlqydfarqgnpgntftmdrfsgkirlakqldhesrkhyal
elvvtdgpnkdptvsttleinvtdendnnpvftqssyhatlaelsavgtvlsvdinatdadsgtnaqivysilnddtasf
sinpqsgqmkttqeivfnsanqiitvtvkaqdsgspprsstvavkvnitqvnqsppvfesanytsvvsesertgysvlqv
gisgsghiidysivsgldnkfrinqktgiisvnrdldrekkdkytlqvsavvrgsppqttstnvnifigdvndivpefsq
adygitlpedyntgqvfmsvsakdtdagsnaeisysitsgnddgifeinpdngnlnigspldyetrtshklvicakdckq
ctnsirlsgyasvqinvtdindngphfpqpfyfltvkekepnmtlvsevhandkdaghfgiltyqidsdknhdqffh
>GALLO_DN11968_c0_g1.p2 protein dachsous-like [Ostrea edulis]
fqplypqletldnkfrinqktgiisvndqdtgdnskltvpigttvgsvsatvpsagnspdilytiasgnidnfftinqqt
geiktrvsrlqhhlypsvllevkaeagilpvygsaqvnitisdvndhapqfistsieitvfedqdltttiymahatddds
gpngtvhyglsvnpqntfaintisgeirlrtaldyenkteyviivnafdqgipslssnltlkvkvsnvndnppiftkley
lqdvkettamdtgilevtamdadndqvtytllnedsgmfgihggsgqsgyiylrseldretrdtytftvqardngkqkir
satakvkitvtdandnnpifsqsayvfkiqennggstvvgkvtatdrdignnskleysiidqvsdfsinpflgeisttkt
ldreslkdkdyqlkfsvqvvdhgnpprshishvtvkvedvndnppkilnqlpleefvdenrmkgtvvikiladdpdnaen
gtvmfmfdpasdqeslrnfeihpttglittaevldyesrmvymlkiiardngnpqrenktditirvrddndetpifpsen
ktfeilentpvgsviatvkafdkdsgengrvsyylvegnvfglfsvnistgeiycvreidyeessshtigikaidngiyn
pkssvisvlikvidlndnppefefdpvvmkkrenlpvgqivyqftatdsdsgdngtvyyslkdqnpnldllelesrtgtl
rvkknidyetvhqismvveahdgcptdgcrektavsvwlfiedendnspifnsyapinikeneavgyriiyvvatdldsg
inghvmysiaggndegkfqinsqsgllsiqsaldreeksqyilnlmardegvtprtaytsltikvvdvndnkpvfqksty
sgvvtenngggdfilvisatdqdtgdnskliyslpkgvandrfvldpitghltatgtldreeqssylltafvqdhgnpsl
yetttiiinvqdqndnspvfeesqitgpe
>GALLO_DN11968_c0_g2.p1 protein dachsous-like [Biomphalaria glabrata]
gniytkrnfdyenlpflqtgshnyeltiiatdvggrytsapvvikiadvdefspeffsdkfvfsvpgnakpntvigqvna
tdkdggdagrifytlsenndnldyfginmttglvyvklgfndnpqnrrkrsvgldlrqkrsldsdlvtlvvkassaveda
kkttavleiqidqscsgctllpqtqpeegisttviiiivlviiviisliivvlvvvryrsrkvppvaqvyegdfndafdf
passpkareaynykehmittpdvseqshhsassgrgsveadeddevmrinsqsvlnsssgyrsknmpdsglpdddnlsep
svqnskdylaklgidttvtnkkskptehycdegg
>GALLO_DN11968_c0_g2.p2 protein dachsous-like [Ostrea edulis]
mgfheiepqhegtvsnvinseeeysgsynwdyllnwgpqyqplahvfveiarlkddsiqpkkqpvqtvpqrtinsslnpq
vkmvpppiitnapptsvpqpirsshgsnkskrtnnnmttsfqnmprspiahessftspaltpsftpslsplatrspepsy
ngqnmqnmvhshqntnrgmqnrgrhhgsgqvilshdpeeelri
>GALLO_DN11968_c0_g3.p1 protein dachsous-like [Biomphalaria glabrata]
atdsggldssvivsitiedvndnhpqfyplnystnvnvnlrpgqdiitvqardedsgnfsaiqysiaggnddnlfsvdry
sgkvtlinalpqtekryilqisaldggglsasqpatinisvtganshppvfnqatyrfsveeivpigtt
>GALLO_DN1196_c0_g1.p1 protein C1orf43 homolog [Haliotis rubra]
mgelskdisvisvvlfigagalvffllfilakrqiirfawkatrpphvsigldapkdlkekilsqlertahirhepllll
ertahirheplllnpkvsetaktvpnhyyyrmkavdafskfdevlkeeepdsigrhpsknvrgylfglyseylstssedl
ihkfcdsyenarhdpndfgedqynnymvlleelitclrvglrkkrgmplekaskletevifdserkgivktktnvhpdtv
ilindrd
>GALLO_DN11970_c0_g1.p1 Hypothetical predicted protein [Mytilus galloprovincialis]
mvrqtegdildvflgtdidlnkfilqergsstmrvsddeayffevnedfcqetitldgtsdsfyeedetvscllggestc
sstvypfprtvseqenidpsevflkeiegedqlpltpfikeevkmkiklrrmaegkddihvefkhpepeqltqdeeekrk
irrsknkmaaqkcrsrkrkltesledeteklenkqdmltqeierlqqekeqleeivkihrtvcpklr
>GALLO_DN11971_c0_g1.p3 dentin sialophosphoprotein-like [Mizuhopecten yessoensis]
mflfqgrgvfqcmcmfqcmclfqgrgvfqcmclfqgrgvfsmyvsvprkgcvpmyvsvpmyvpvprqgcvplyvsvpmyv
pvprqgcvpmyvsvprqgcvmsgfslllhiiflfcllfctliryr
>GALLO_DN1197_c0_g1.p2 CDC2L [Mytilus edulis]
metmkqpflvgevktllkqlllgvahlhdnwiihrdlktsnlllshkgvlkigdfglareygeplkhytpvvvtlwyrap
elllgikeystpidmwsvgcifaeflmmkalwsgksdidqlnrifkdlgtpsekiwpgynelpaikklsfgsfadhpynt
lrqkfgsylsdagfnllnrfltysptkritaeeamkveyfkespdpidpsmfptwpakseqprkhqnspkppsggkaynk
llgddddnigfhltnassgvsavgpgfalkf
>GALLO_DN1197_c0_g1.p1 cell division cycle 2-like [Mytilus galloprovincialis]
mtdasgsspyeqgelestpeggqameededsvselslsvhskealdeeendhhdheeqkkedsgredlggedsdaldikp
pqthagrkekshkhkrkddhrknknkhdpdrdrdrrrvkekerstislkstaerpqyardkhvvskrdsyqdkikererr
frdkqtlqseeekrlrsikererlelkerererdkrlredrerkemerrkkreeekyreaqarleayrsdkdrserksdk
lssqhrsrsrdpnrrddrgreersrhkhkspqlsqqkesrrqpekreiqeeevqeeeisqernrfiikt
>GALLO_DN11983_c0_g1.p1 multidrug resistance-associated protein 1-like isoform X1 [Crassostrea virginica]
mcisswflilvqfvlhcfaesitrrgyyelntkqclevessflsrltfwwmtgliiigykkpleeadisdlhprdksdvv
iptfdeawkkeyakhekireideelsidkkreawkkeyakhekireksvaysppaqsinrehrssektpllsrqpsvtfk
tgkpvkkenkgslfkvlckiygpsflrawfckfmydlmqftspills
>GALLO_DN11984_c0_g1.p1 Hypothetical predicted protein [Mytilus galloprovincialis]
mssevidlstqediicisdddhevkkaeanqvcntqgfdgveeievleksesppqsqsrnlplkneidieslklafqktl
qerksmgctktpppikplkfrpqmtwsklksekekekmvmspkmprlnrepvyisseseneeeeeelpdlddysevinis
ddemgessvkksvlslnctsldsdnesktsmdrssycistdedeegttvvtvqivscsedtddttysspkckrrkmseyl
pdtsladctdnkteddndieiisdeiekenktevvqkiwtdenktklanllngvktslnlknksglqdqkeselketgdn
sksvlreisnsptssrhftdllkcddsedseteyvqvkkrrrknkmrkivkkedsdcgqitsyfssvkkdihkkcfwqrh
ksnivnsrmdndienvlvgafsqfhintvegcwedeqnpsfmrhglkffknfansyspqsf
>GALLO_DN11984_c0_g2.p1 Hypothetical predicted protein [Mytilus galloprovincialis]
ssslellkesvdclmlvydkypemlhidfkhlqdsleclnfgksfsdqshllvrktvyllklvilfyeyelttrnvsdpk
amrktasykalsydcgfnnvkelivnyivpllhheqtfqneipeilpllqkllhisvevssncnaaaraialelskpycy
lptidhkklyiqtlessllryylvtvvlerqcentapcydfpcrfqdvfncffqaypptnistppttpqseddsmdgynp
nstagypainveellmllfevlqcyvqceqdksiatlrrraymkkedftmqltdkdkdlilqgieelrgrvltltpdltp
vsekylqlmlcvvdwqkcmn
>GALLO_DN11989_c0_g1.p1 Hypothetical predicted protein [Mytilus galloprovincialis]
vlqgsskenaallityigissvfgriitglsvghngldpvmlnfgfngivglltilfplysgtfqgqtmftilfglysgg
lttminplcmeligvsklssgigtmyfiggvgyiigppiagilvdnggtyedsfilcgvlfllaavftlilnnwriqtke
vvvvslenlkdptfsiwndelhpdvdisidifpnhichsreiisgnsdvadenpyesshiedshichskeiisehsditd
kntddniqdsvdtklmyekfrhnldnghkavaippntsdnghilqqdhitden
>GALLO_DN11991_c0_g1.p1 optic atrophy protein 1 [Mytilus galloprovincialis]
mshiiirgrfgplcdecvkiatrrialkqsksvavfsrlnstfpynpphirskaykndnlqfrygggsqvsktflpqirf
vhnviprplktlnitgapvivlnhrqigilaravgrvlkiryfvlgtvagggvvlnqkyeelkqyipdiewmkdylpese
tldhvknnvlrtlrsihlpekgwftshlpdlkgykdllskssla
>GALLO_DN11992_c0_g1.p1 protein unc-93 homolog A-like [Pecten maximus]
fndlnmeekskeeqqnggnsidvpppysmatsagnsktppmgtktilknvlvvsvgfmflftsfqslsnlqstlnkeegl
gtgglsivygalvvscmlfpsfviahlgckwtvalsmlcyivymafnfyavwgtiipasiivglgaatlwsakcayltqi
avwyakltgateddvinrffgfffmifqtsqiwgnlisstvfavtpgnttedlelcganfdptapvannsnldrpddtkv
ytlcgiyvgcavmafiiiatlldkitldkkqqggdgkispelflstfkhwwgstpqklltfltiysgieqafitgdytks
yiscaigiwnvgyvmicygvvdaicsfafgrlvqfvghapffllafllhggtqialflwqpnpdneilfyvfaamwgmgd
aviqtqinalygylftnnteaafsnyrlweslgfimafawsgflvtkvklglcfgfltvgmifytiteilerrkkkgdfh
lnenkktpl
>GALLO_DN11994_c0_g1.p2 Hypothetical predicted protein [Mytilus galloprovincialis]
mfknlpdlpvevrpmpndgpggqyltgtadgsrpgvfqvnlmhpdemvtidfmslaihetnpghhlqfstglvakiadfr
rngiiekyfqapalfpfytafvevslkntsklllcfhfiqhl
>GALLO_DN11994_c0_g1.p1 Hypothetical predicted protein [Mytilus galloprovincialis]
mrngfnmkalivfvvclstisyiegtleedldklqqdfsnwlfsenpqfatsinihkyddrlddysldvfdrwknavdgy
lqqlgviprnslsakykidfdifenflktyqegyswkdynplnpinflegpnidpdylvgitpkntrgdfenfiariegf
pkqmqqiqarfkkavlqgntynnvsifkvpsmidhgitsrpedfsfyspfndtlqnittipnniktelrnraktainsyf
qslrdvktyltteyfnnlrdsygvsgwdrgsdyytsvlqwhlslpltpdevhqkgldeveriskemkkimaklslhgsvk
eafdtikndsrfhlktgadilakfnhiiheeiepklplmfknlpdlpvdvrpmpndgtggqyipgtaddsttlymrk
>GALLO_DN11995_c0_g1.p1 mitofusin-2-like isoform X1 [Crassostrea virginica]
mkvvffgrtsngksttinamlrnkilpsgighttncflqvegteasegflltddsedpksissikqlasalstmklkens
lirivwpkekcrllkedvvfvdspgidvtpdldswidqfcldadvfvlvgnaestlmqteknffhkvssrlskpnifilq
nrwdvsvneedadevkeqhytrntqfltdelkvadkqeatnriffvsakealisrlhedsqtptptgslqknfaerlfaf
anferafevcisqsavhtkfqthsergkkitadlkdimertyneclqacedqahrrqetsdeleyldkqldllteeikdk
ikvmveevernvsfalndeikrlsalvddfarpfhpdnlvlsvykkelhnhveeglglnikqrcsyvlqqhvettqkemt
drlaallkdeeraqlnnalpkrdfeiaykldcrnlcsefqediqfrfsfgitslmykflgskgtqhtlgggqnyiprpms
ssgtpmtpraelqqqdnqvlmsvittfatitsrstmggvivaglvlkvtgwkvvaavgslycmlylyewlswtnkakerr
fksqyveyaasklrlivdltssncshqvqqelsstfarlcntvdqskhnlkddilkldkeirrledtsknakslrnkadw
ldkelntfieeflqkyd
>GALLO_DN11996_c0_g1.p1 phosphatidylserine synthase 2 [Crassostrea gigas]
maaannetdkvmrlhkataynweaernkykdiqddgtmsffwqahtilvlvlssialiyvtifeetvddsdynmkrgiia
mlvtflavgvtqtpdgplkrphpafwrlilclsiayelalvwllfqtvhdarhilthfdtklgkaleqksyggscllfdp
nntdpfhniwdkmdgfvtthffgwwlktlilrdwwlcmvlsimfelleytlehqlpnfsecwwdhwimdalvcnglgiyl
glkslkylsmkhyhwrgmwniptyrgkmkrlalqftpys
>GALLO_DN11997_c0_g1.p1 ferritin 2 [Argopecten irradians]
maqsqprqnfhieseaginrqinmelyasycyqsmsyyfdrddvalpgfskffkkssdeerehaekfmkyqnkrggrivl
qdtkkpdrdewgtaldamqvalsleksvnqslldlhktadshndaqmcdfleseyleeqvnaikeisdhitqlkrvgsgl
geymydkesingds
>GALLO_DN1199_c0_g1.p1 Hypothetical predicted protein [Mytilus galloprovincialis]
mamglitsvlsgglkcteedrehmqkllpllqrladshpdvevqemasdirvaiathgviwsdrlsksskikkgksedlq
kldgnhgvvwsdrlskssqikkekseespklggkvtskgkplievldsqdlgsstqshnhsedretnyssfqealkelcd
plipiedhgsskqflkhsedkethyssfkealkelcdplipirghglislcklvenkdsetmekqevvlkifeenlshpd
sylylssarglslladkfpdlvipkltsefadfdkngrsvelrmkigecivqtsrrlgsmapkyrdnllprmhssdn
>GALLO_DN1199_c0_g1.p4 transport and Golgi organization protein 6 homolog [Crassostrea gigas]
mikclqvllkcckieslgtlilsrhlgdilaallqlvngqkivqnqakpsqetnsaektqshdlnteknaskmssekwtp
atvvdmtlsgqigqgtskvqekqictgkvsdtkisewtlakskknksalkkfqtlkfqsvnvs
>GALLO_DN1199_c0_g1.p5 transport and Golgi organization protein 6 homolog [Crassostrea gigas]
mapkyrdillpsilsgardkdplvrasslsnlgeickvvrfslgnviceifeccqsllrtddspevrkaaamlttmllqg
lgkdmlqvlesvlrdlyhllkltlktekeekvkdhillslnelddimkdylfpkqtl
>GALLO_DN1199_c0_g1.p2 transport and Golgi organization protein 6 homolog [Crassostrea gigas]
mvlqggpgkqpvqkgdgvnrqvkpilikapvwlrkicgqlltgilmkpqgvhhvlhgmlgnavadvsgnliadwrrfdav
akviascpkmsssteeyyklvspqilsllhqpnkqiakhflrvacstivnmstsspeltekyiikpllkpilsctqdnvy
eindtqqiivdeqslslciedihkvfvactepnstlctyltpvlqplfqlycfsqqgishlksaiheilttslkqypktk
slqylqcllldtpstqdmiylhpnlmcapangggivivtrkkde
>GALLO_DN1199_c0_g1.p3 transport and Golgi organization protein 6 homolog [Crassostrea gigas]
mentlpdpvfvlealkhlttpasqthganndtsnlntfdlllnscidkffheikkdkfhelnayfknikdkfhelyayfk
ntghtetvktgfelrwtfsclclkvlellcssiektmiifqkeqeaklasqgselkpsqapplspdtlsvaqqktvltti
qfiivlgispflqegvglqatyrkg
>GALLO_DN12000_c0_g1.p1 Hypothetical predicted protein [Mytilus galloprovincialis]
mevfkkkkcrairkrrhssesddnsnedaddiesklkdikelqkqrekpkgvsaavlalgkkipkteevtdkdpfkrltg
givdmktlnksdmskedveaigtafaaetnrrdedtemlkyvedqlakkkgnindketdfkpkkrgdtlyalpnklkies
slkntedmlsnqmlsgipevdlgieakiknieatedakqklvqermkkrdvvsdfvptnmaanyiqhnrfniedtapilk
kveepkpeplrvgdaeklseisgkkksstekatddfhyekfkkhmrr
>GALLO_DN12005_c0_g1.p1 Hypothetical predicted protein [Mytilus galloprovincialis]
isyqgktkfdlfavlkeelkdleiklqskcqglhvtayaeieavvaklqkkrqmiidykdnssqlrqigadtqlfhgtkq
iekfieeegkalseiikepsmqemkikakms
>GALLO_DN12009_c0_g1.p1 ARMC5 [Mytilus edulis]
lykctdkchvtghflvcdksienvyhclevfslaikylvyrlqtfllqvlskhlmtaescchvfdfallhdfsdladdsv
icvtkrgsnlermkglykf
>GALLO_DN12010_c0_g1.p1 general transcription factor 3C polypeptide 5-like isoform X1 [Crassostrea virginica]
knmnmwssgdkltkvpfnhkrfvcvdypgvvknvdnalksiggtenvskvyseankrlsvnwrpadpfckpafgercstt
nllmkvqrrpkkgdkskyeyqvevlgiidttykfnamadfqylpfnraesgyenishqlhlkenvdrneffnrdaalflp
pvifsrfdlpdkdylyrgeishkpgyvnpdhsrpthligtirqkrtvytrfvsyvddvpsspsdeadrelhkkffkpkqe
eelkklfetrpiwsraalnhhftgfkdklkyllplvafyytngpwrclwtkygydpkkhpeakmyqtidyrkrqascgdm
vaikckrsentlafpalkrnapnvpkidlesldinkpsgskqkpgattesepvhiyrpdrlppcrqmfyqicdiqvdevq
dlvkkgktkncdekdgwcprgtiekcrdlmtehteklihqsgsslepgeyarnlrlkrikkkkiyeeetdeeeeedeipd
teeederetnedeqeitdintdsilgedmnlesmieedmsfmetemldcv
>GALLO_DN12011_c0_g1.p1 sortilin-related receptor-like isoform X2 [Crassostrea virginica]
cydqqylplfkltlsisnlalfkltlsisnlkvikmetkilliafafvvlfvagsysvsgkcpgfhkpcpsgngcihpkd
fcdgvpdckdksdesfeecslkkygnkakclwegevrcrghigcvpkeecn
>GALLO_DN12012_c0_g1.p1 multiple inositol-polyphosphate phosphatase / 2,3-bisphosphoglycerate 3-phosphatase [Mytilus galloprovincialis]
dlidytitskevtqqsfhafhkslnetiladapmpiptvdderlrfyskckkyrtysdksnveydsfvggtkmrtvvdki
kkllgvenlkteqvitmhqicafelg
>GALLO_DN12018_c0_g1.p1 KRAB [Mytilus edulis]
mintkrtmtvrmsavepdvkhkedndsedvcvdesdsdhaadlvvlptvppedtsspeksknepvscplcsatfksqgkv
enhlrvnhdignvylcsfceeicpsnralhqhleekhdqkqpqantkkrgrkpsirnvkkltsglplkksltvtkalska
qnkgskkklktvkkqripplrlkikndqyvrekfsceecekvyssskalrrhdlsahkknkygcni
>GALLO_DN12021_c0_g2.p1 Hypothetical predicted protein [Mytilus galloprovincialis]
mfpntidlvmfpnteidlctiymlnmatsiptcdvcinndisktasgwcleceeaictdcekqhgcmkltknhkiipidn
nkmptsnldseqecndhsrkldffclkhsqpccvtcifethkrcqelkpipevekgmtsfdssfsnledrveeiiesitg
llkekqenktrlkvqknniitevqtirrsinnhfdkvqeslmeglekeektrliylcrmnkas
>GALLO_DN1202_c0_g1.p1 mitochondrial intermembrane space import and assembly protein 40-like [Patella vulgata]
cnmsycvqegkdkvviatvedlnqpckaniviekpkdepgailpdgsinwdcpciardltgpcgyqmrqalacytegaas
pecrekhlelqdclqshaglypwvndedgsvekeavrraedmiseaekks
>GALLO_DN12030_c0_g1.p1 protein dachsous-like [Biomphalaria glabrata]
pvynlvirvtdggdppkygdvrvtviiidandnppqfihtkysirvnesiavgtsiarveatdqdseenaritytldhrl
npeqhfavdpvtgivrvnkpldye
>GALLO_DN12030_c0_g3.p1 protein dachsous-like [Gigantopelta aegis]
iyyiyvkhyldretvskydlnviavdsgnqplhasssftlwvedvndngpiftqsqylaeiseqsavgtpvtkvsasdkd
eglnakvtykildtpdsnsdwfkidsntgfistrvdktdcelnalpriavvatdsgvppfsstavvlvtikdvndmepef
>GALLO_DN12031_c0_g1.p1 zinc finger protein 227-like [Pecten maximus]
msnnefqtfviislnqnhclapqdqtrclivdqtlydkdwrcnsdlenqmrtqtgmipeincnsdletqmrkdtgikpei
tsdndsnnaqllghvksktlvkpfvcgicdrkfcrepqllvhmrihtgdtpfkcdicgkefnsdailfkeynsdailkih
kkthttekrykcdicgkgvsgslqthirt
>GALLO_DN12033_c0_g1.p1 Hypothetical predicted protein [Mytilus galloprovincialis]
sqaisssvistpmlvsssvestatslaaqpssvqsilvsatmsdsmsstmtvetttqgtdtttiqtvttsteaatsteta
ttqavtvaettskvatttetattqaatvaeatsnvatttetattqaatvaettskvatttvpstsapnidyavvftldtt
tydnvdsftlns
>GALLO_DN12034_c0_g1.p1 Hypothetical predicted protein [Mytilus galloprovincialis]
maaddssnqpvdqkgtsmgqeyilqaqspvpkksiyqklfeyfgstkyihpdlhvviggeslgvvtytgsesksdikisl
pentllqhftqtqnktelqaiignlttvasnkvkrgsipkpdlqstnkscqtntdnmcnilfeilkmqq
>GALLO_DN12034_c0_g2.p1 OBSCN [Mytilus coruscus]
iilisqkerqlrievlldvviataskiaeslqnlkdgrlvkkfkevlhplestaegiritnsdnhsstqqkrktrkknds
rtnvknkpeqqrtkstkngnfneqhylsniskle
>GALLO_DN12036_c0_g1.p2 syntaxin-5-like [Haliotis rubra]
miarrrrnnsgselkqengfvqhsgstfvtsnptvpttksvvepemscrdrtgeflsackvlqtrqingaiqrpsplrqr
seftqiakrigrdlantftklekltilarrksfykvrktynigkkkili
>GALLO_DN12036_c0_g1.p1 syntaxin-5-like [Haliotis rubra]
msndfkgvlevrtenlkhqksrreqfsqsnamhpssvgsreksvlfedeatyngasgggdfvmnmdgsskqhqqqqqlid
qqdtyiedrantmqsiestivelgsifsqlahmvkdqeemvqridtnvedtemnieaahgeilkyfqsvtsnrwlmikif
avlivffivfvvfma
>GALLO_DN12037_c0_g1.p1 Hypothetical predicted protein [Mytilus galloprovincialis]
mitdamlskqrresaqaildkynelveiikeecieigemlkekdgnmeqyphwmdfwsklafgagtttkcitwdilakti
laslritasyaddalavgaragasafrtigstagqglhiaggvvgilvmpldiytlvdsaidihknnphkvsskirewad
hidkscptkwdievmmdqtfqqqlcfqim
>GALLO_DN12037_c0_g1.p3 Hypothetical predicted protein [Mytilus galloprovincialis]
msdslctkahkleknlnewikckdeavkelkelavnlddhfqkickakiagsttslgggilavvgfglsfvtfgaslglc
riwivicdiwsfirshysr
>GALLO_DN12039_c0_g1.p1 Hypothetical predicted protein [Mytilus galloprovincialis]
gisakankpsteelnkdettvaaqltspaerstndeqstqksqptpqqttnkpgvtgsskdddfpievvapvasvgglil
ickrwwvdhyssdylyscrnka
>GALLO_DN1203_c0_g1.p1 etfA [Mytilus edulis]
mfsrccrtklanqtvylfsryqstlviaehdnqklipitlntitaankiggditclvagtqcskvaeevskipgvskvll
adneafkgflpetltplllatqkqfnfshilagatamgksllprlaakldvspisdiigikdkdtfirtiyagnaiqtlk
skdslkiisvrgtafeaaaleggnaasenapdadvkndvseyvsqelsksdrpeltaaksvistviswrsrdeew
>GALLO_DN1203_c0_g1.p2 etfA [Mytilus edulis]
mkngenfggrgmkngdnfkmlydladkmgaavgasraavdagfvpndmqvgqtgkivapdlyvavgisgaiqhenccsrs
vcssrnigchttfswyegq
>GALLO_DN12041_c0_g1.p1 Hypothetical predicted protein [Mytilus galloprovincialis]
myikadiiqcliinirmskvyaispscditdpvkflkcslkviphiakarrgqrkttlqeildgslkaqlveaeagrpvg
tsgrsrsrtpiqipdsasastsyvwqtlqsadcekatghksvifdrkrlylysstasec
>GALLO_DN12045_c0_g1.p1 Hypothetical predicted protein [Mytilus galloprovincialis]
infverctdlcwsmvinapsmvlvydqpegapidknmftvytkqgqlidfivwpalilhtdgpilakgaaqgkdfeqhgy
kgiaqgkelepngykgtkidseskgnltltttktaisvkvete
>GALLO_DN12049_c0_g1.p1 transmembrane protein 237-like [Biomphalaria glabrata]
kmadnenppkkkklppvtqaseesdvqkrpvrkkkkkpteatengetgstatengetgstvttpkkkkapvatedgdkpt
prkrkkrkppeqaedgqptsarsaasqeevggsktsliskddkkttpkkkvkkkvkkasprvgdefmdaafaadlstiqe
divtpdgkkdedviphpystesivlksqpldnlfietnsgfkrenktklarkwaeeerfkqedqpegpvsstiefaisth
nvfktfclfihgltagiamwhittvyvllyhsdldflshyrplalpvqcmfyillvlctisscdrfdianptrrfllrsf
tlqtgtvsiviyfaalilslsianiedrmnlynrypdlwldpgetsskielwtnintargcliilawivlsitsttdrlg
qmlkegddfiigdtvelanpa
>GALLO_DN1204_c0_g1.p1 splicing factor 1 [Mytilus galloprovincialis]
mpahqnsmadrakmdseymslmaelgegptsspkpllpsnqhnrppsqqfrlpitqpppnpmslnppwqphqqrnipppq
vvnitnlggqqpnqppnsynvqpvpppssvpssmvpapvpppssvmssqagpmmrhwqqpvssapqskwqqpllsapqnm
qprpalmsappppppsghpqqsqpwmqqppvqgvpppppvtsttgqmpwqpppppsnmspwqqhpphhghqqqmqnqlpp
pppppssqqgynhmappppppggynmlaqppppppn
>GALLO_DN1204_c0_g1.p3 splicing factor 1 [Mytilus galloprovincialis]
aillhdivlfagpkmfqstkrsydygnnftsagqqswgsgssgspgpgqtegsdkkkkrksrwaqdsemektvipglptv
iptglsadqenqylmqlqieeisrrlrtgdlgippnpesrspspepiynnegkrlntreyrtrkkleeerhklvqdamns
npdykppadykppiirvsdkvmipqdehrrlqtshytse
>GALLO_DN1204_c0_g1.p2 splicing factor 1 [Mytilus galloprovincialis]
mniadykppiirvsdkvmipqdehpeinfvglligprgntlknlekdtgakiiirgkgsvkegkigrkdgqplpgedepl
hayvtannpenvnkavekikeiisqgievpegqndlrrqqlrelallngtlrendglaklkqlqeastiitnnilctvcg
gaghlsqdckskrpgdtlknfsmpatrrypeefqyacspefng
>GALLO_DN12050_c0_g2.p1 Bardet-Biedl syndrome 10 protein-like [Octopus bimaculoides]
malnyhkvelktivqicdtldriishslgprgskillatetgqviissdgktvlrklqfghpiarliidsmtrtvnftgd
gsktfilylskffhellqqefkstshndcvcaiqkikfeinsklasfikskipgservisagtvceilrtslsnsfqeri
iehfvtmvneavcsdgqdeviinnikcmvdnfdhfcikvpslpysesrtlspflierrfamycqnnsfqyvrfviclfpi
tghpknvetreiislknessltrfvdhhyyllkkfvemckreniqlilcsekvsdqaiqlfelhrisvvpyvpeedcdwl
lsslkispctsifetle
>GALLO_DN12054_c0_g1.p1 poly [ADP-ribose] polymerase 10/14/15 [Mytilus galloprovincialis]
mekwllhqvekfingclskaeskggnlncnivchgcldqwspggikvlekfingclseaegkrcksiampamgtgklgyp
ratgnlgypgdlvakhmydtvhqyssrnphscitkvmfvlydkddqtvkafeaeegnrqgshhgrhdrdftdkptgyqgr
gnsakkgtdkkhrkkgpdkknkkqtppgnqyssaadkeysvnmgkvvfkvyqgditnvkvdaivngtntdldltigavak
aikngtnteldltigavaqaikkkggkelekqikdqkqhmkndgiavtkhtssgllceavihldmtgvnpssygspfasg
sklkdriklaldkaeeikmatvafpalgtsvtanvpvsdiaedmfkvvekfqskskhvqqvhvviyqgdmmkdfmaaiqk
cvsntkekgyveklfgwtglvggnkklnvsrhrqevkyiqt
>GALLO_DN1205_c0_g1.p1 Hypothetical predicted protein [Mytilus galloprovincialis]
mgqscsdpcilnlvesipdnltfvkgaplhsstyegimslmanaketieiasyywtlngqdlpfhdnsswegesiletli
ssgrdkkikikivqnkpkgrnnntealakyagaevrtldfdkllgagiihtkmwlidrkhfyvgsanldwrsytqvkelg
aviyncpcmakdmgklfdvywylgvpgatvpsswpssystdinsntsmqiqyngtaattylssspppfcpngr
>GALLO_DN12060_c0_g1.p1 Hypothetical predicted protein [Mytilus galloprovincialis]
pifrerflvflnsknrkikkrnavgstvlhvvsslgygdyvsyfinldkgmidekdvngnvplhlasmngrldivellav
ngrnihmlnneklspffyaceknnisvvnymikl
>GALLO_DN12061_c0_g1.p1 DNA polymerase theta [Mytilus galloprovincialis]
melshhennsksilgytedkkkgntirngnntkakslsderdekglqrncnnelklsdgqtvvktkdkvtptvdcdiiei
spvseppcktamsvlraatqdaspmmadiekddlldrsevliaasnfercmyvnsedifeesgqipqnesyqdlhipfqs
gqerifeenekqlpnvvsqyhnlqedlavamemgdtfsstflgndnnknqqllatqnnelsdsltlsmvekvlndespvh
kvgsknkdenriirnsekmaddsktvkekktnrkpmksklspgtlafldsmnsf
>GALLO_DN12061_c0_g2.p1 DNA polymerase theta [Mytilus galloprovincialis]
dienidnnindqnilqterfenppnditekrngqpvveniklniesekhgefsdgpldsvsdkrkidevqesedlfiglt
qefevscqpfdqqqqtnentldkhssnsdlkhlcnldrkstsnqkihvnnenghfielerden
>GALLO_DN12064_c0_g2.p1 Hypothetical predicted protein [Mytilus galloprovincialis]
mamfrnvfggcvsdrsteamrrqklkfgvplhialkngyipvslvellvyiahegmftadlfrrpgnpgdtrrivkrlse
gkpvifqnynlytlasvvkkfllrlpggifgpegeqtllhvlaighkmeqyeavhkflsslklshqhlisllygiwftmi
nncdinfmtvealsrsvagsmfhtcatnparvekasrimqllienfgvagmfgqenieyfaeitstemhirekfkcqfvy
sppedsfatiledgfnemsqmhssrehvheqdddvkmsesgspemvryigmksmarlhavstisapevslvpspglinkr
pksfednlnetaeiqssrpsisrfnsvkrkqlerlrhrsdwflgpnssttleqsqqqelisvgnehqvlqakssgnsvtk
assegtgldlhsdndsvfsessrsespaseparsqsvriirdiihsdtledvqmsetreimnedmavgdsdvcyfvvehk
ygdtt
>GALLO_DN12067_c0_g2.p2 unnamed protein product [Mytilus edulis]
mdrrssetrsyesfppppsswtlvskdssietspskndfnnkaipyqgplsgqrtflkiqvlkhhlrkmtlianqfhikg
hylvkellyidhhqefchpngvhh
>GALLO_DN12067_c0_g3.p1 unnamed protein product [Mytilus coruscus]
dklrsrqdvsgspqkatsaarnlpsshekisstqnvyespqsaasaqrhstssqekvrskqdvhvssqkvassprhltss
qekipgcistescilpptcnilpgknqvftrcvttnscispiqctifngkykvytgcl
>GALLO_DN12069_c0_g1.p1 Hypothetical predicted protein [Mytilus galloprovincialis]
ktilhqdevseylyfiisgrcqlcrevyipeaqktvtfyvackepdemfgvegvldndpsfnsvittsptivyrvpriaf
divnkeslskiiakhrdeevedadlmdrgyfnsmwknykhskvsealkengkmkymckdgpshvaerppsaleqhkenmy
rfiqkgaeyepyrvrsaiqrpksghklpnrpqtvanvnvtnngitlisrtmvqmkknlavlmrkqnrvs
>GALLO_DN12069_c0_g1.p4 Hypothetical predicted protein [Mytilus galloprovincialis]
mldklsdmgtrskeekdtetavairgtmfitktkrkvyqsrtqddsdvisqerkdedeeflekhlsrlrpssaivtkeeq
tsfksthkkgpsrrtlgistssisswtssssgykssqtslrss
>GALLO_DN12069_c0_g1.p2 Hypothetical predicted protein [Mytilus galloprovincialis]
mlkaldenselgkhlrkawetpgtdqkdkdgfmengvlatmesddivrkaiamadkkatrqkkrssieeeewntvlhaen
knakfmaaannmrvkmlrkkmedlhkrrvimfekptkpskdcavidynnnsrw
>GALLO_DN1206_c0_g2.p1 SERTA domain-containing protein 4-like [Gigantopelta aegis]
mmtcvlpmnpiynkhvgfneepgdfggynwipnrladctcrienhstmcrksvaktgsyvdenknevemkiefdgidrqn
nkrksgidsddfdnvphkkcddldnvphkkihkksvdcvlekpptkrispflntpkerkeerrkvlkitvqklkliddpe
hflrrsvlinntlkkvqkeirdekaksyqgyksafyrscdvsylqwenqvsaqfnnddpltkrleeedscklsndsdnyn
nnnnn
>GALLO_DN12071_c0_g1.p1 TUBG [Mytilus coruscus]
mpreiitlqlgqcgnqigmefwkqlcsehgispegiledfategtdrkdvffyqaddehyipravlldleprvinsimns
pyanlynpenvylskhgggagnnwasgytqaeklyeeifdiidreadgsdslegfvlchsiaggtgsgmgsyllerlndr
fpkkliqtysvfpnldeisdvvvqpynslltlkrltqnadcvvvldntalhriaadrlhidtpsfaqinqlvstvmstst
ttlrypgymnndligliasliptprlhylmtgytplttaaqvasvrkttvldvmrrllqpknmmvstpvhrqanhcyisi
lniiqgevdptqvhkslqrirerklaqfipwgpasiqvalsrkspyiqtanrvsglmlanhtsisslfertlnqfdklrk
reafmdqfkkesifkdnldefdnsreviqqlvdeyqaatkpdylawgtqqasgsvdri
>GALLO_DN12075_c0_g1.p2 RAB43 [Mytilus edulis]
mgetydylfkiilvgdqavgktslvrrfttgrfqdeykstigvdftvqtlqldgkivklqiwdttgqerfrslttgyyrn
ahaalvvydvtnteslnncv
>GALLO_DN12075_c0_g1.p1 RAB43 [Mytilus edulis]
mndvsmysgqdipklllgnkcdklsgrtisssdgehfarkhdmmsfsetsakdgrnvddnmmsfsetsakdgrnvddafy
klaqelsrtyfdsmdyksdsirldsipdntaswwgccgy
>GALLO_DN1207_c0_g1.p2 G patch domain and ankyrin repeat-containing protein 1 homolog [Mizuhopecten yessoensis]
mlksgwdgkeglglegqgqrypvktvlkqdrkclgsekgekakikkypvktvlkkdrkclgsekgekpkithfnandkma
itkkperklskrglsrkdqkqklkkqkqwernlrtsmsldf
>GALLO_DN1207_c0_g1.p1 G patch domain and ankyrin repeat-containing protein 1 homolog [Mizuhopecten yessoensis]
mcaahsgqlnivkyllsaglktdvvdrhnksasdiarsagftniskfietwkpgsnqvnfptekrkdscesfycdickqk
ftessvknhessmvhifnskkkakddpfldpflipssnrgykipssnrgyrimlksysifq
>GALLO_DN1207_c0_g1.p3 Hypothetical predicted protein [Mytilus galloprovincialis]
mewmkgeysklisfvsassddksrkrktenrkvnrnlegtevknfyeeiineessasvksdeidtireklcpekrrkaks
csktqanrsrhqvmikvgkgklttgk
>GALLO_DN12080_c0_g1.p2 ATPase ASNA1 homolog [Pecten maximus]
manlkdlddefeqldpslknivdqaslkwvfvggkggvgktttscclsvqlakkretvliistdpahnisdafnqkfskv
pgpvngftnlfameidpnlgfselpeeyfeqdtlsmgkamasellsafpglgitqcipwy
>GALLO_DN12080_c0_g1.p1 ATPase ASNA1 homolog [Pecten maximus]
mrlknqigpfisqmgrfvgmqdmnademsgkledmlstirqvneqfknaeqttfvcvciaeflslyeterlvqeltkygi
dthnvvvnqllflkkgeepckmckarhkiqakyldqiadlyedfnvtklplqeeevrgverikafselllepyiad
>GALLO_DN12084_c0_g1.p1 Hypothetical predicted protein [Mytilus galloprovincialis]
mkilegklaeesikhktieskyaeesvkiktledkfaeksvnirtlqskfaqvsvkiktlegkfaqesvqmkilegkfae
esvkhktieskfaeesvkikthkfeefgaktknlerqvadnnrkgydemikqgktvafsayrtisqtfasgtkivfnkvw
tnvgngykastgiftapceglyhftaaimstsggslqlkiyhnktptagryitgggyrsgtldvvfnlpkgdevyiaspg
gytiysdsdsyitfsghsif
>GALLO_DN12084_c0_g2.p1 Hypothetical predicted protein [Mytilus galloprovincialis]
cskfhfqekvleklvrlehkveiyeetvkrwenvfvsklekldkvqkqsetsfksmqaaqvqeeirlnksysdiidtfks
qmnnetkfyenlvnnlfesg
>GALLO_DN12092_c0_g1.p2 CHRNA3 [Mytilus edulis]
qtvslpltvrsplavtapttfynpeeeedvtlncivttgiatginwyknnnrftvganqrfsgglpnspsltitdveiad
ggnyicvpnspsltitdveiadggnyiceatdgsatvrtnfntgyc
>GALLO_DN12092_c0_g1.p1 CHRNA3 [Mytilus edulis]
mtslpmsltattnlsdpeiqlstshilygynklvrprdpvnnvthslipreifefeggkkfvlqamqcmswndprltwpk
gqprislpssviwlpdvvlfgqkyvpdfeakvivtkdgtvvycpqgpitatnceeksgevyecdfrflswsydkvmldkh
fpglisdpsidmsiylehdhyeivsrcavrremtypcrdgtypelkytfvlrrrrsfcrnlnqsptcv
>GALLO_DN12097_c0_g1.p1 polycystic kidney disease protein 1-like 2 isoform X2 [Crassostrea virginica]
gcqvseqttpevihcqcthltsfsgsflvlpnmvdpfadaalflnffdnpivvctvivvwfiylagvfwarkadkrdeaq
agiiilsdanpnhsyqylmcvvtgwwagaettakvscyvsgnkghsikhclsnsvvgkgcf
>GALLO_DN12097_c0_g2.p1 polycystic kidney disease protein 1-like 2 isoform X3 [Crassostrea virginica]
fnrqnpkcchggvytwfltrvlvqdlrtnkvysfilgewvgvergsvkvtipcvkpedfntyknqefllkssrdlrdghl
wlsilskpcqshftrvqrlscclslllcamltsimfhgvptddpddqvqvasislsladivigiecglimfpinliivkl
flrtglkpkkqrssrrkyqfddsferieiveekqlindedededeeligeekvqqaqpkmlpwwclyiawtivitvslin
syfvmlyglkygyqksvewlvsfftaffqsacfqqpikvfaiamiltyifkkpveieglkvditlrdavlyeqekddetl
pqyivpdpaskkllhkimsklamegiieerlreivmyflfvtivlfvihghrnvrtsfycgnaiedifirkswkkdrlsf
pditnlpkfwdymrvkalpglddiengdktvethgddfflvgpyrlrqlrvkqntcptpeyirqafsltvecsdkywlgi
edtkhynqtwnqsvtmapltadhwsyqtawqlrtipysgtqatysgggyikeitpssmsqqtidklmtdgwidgrtsaif
l
>GALLO_DN12099_c0_g1.p1 ragulator complex protein LAMTOR1-like [Biomphalaria glabrata]
mgccfsseddkdtltnepdettrlinpvqnhsprsvgikteepkpvfteppqpynpppiiqtlpsgpssepaivshpkgd
ehsalerilqktardvidvtnesnlveqteyqertrqysnrvnmvvggssrlkqkpnlpncst
>GALLO_DN1209_c0_g1.p2 eukaryotic translation initiation factor 4E transporter [Mytilus galloprovincialis]
msdvlvvvefklteieeketvnlsmlresvnlrengtigqsvidlmtigsgriqidrdrgererepqhaqrerepqrerd
yrairdrfddgrdrrydnrgdnrgyrreyddrrdfsrhfsrdngrnrhdsyrhreeeepewfsegptsqndrielhgfeg
prevkeehvkgkddeeddnnmdtgfdeeyheeaqqdesnkssevkvadvkerngsletnessspeesnnsgslhvqspqa
tnlfdfneffkienlpglneggsptaevqtgfqsrfsrwfssqhgggsmgnsrensrrssinedfgylnestrlk
>GALLO_DN1209_c0_g1.p1 eukaryotic translation initiation factor 4E transporter [Mytilus galloprovincialis]
msvsqkniiapmlnsifqnsgsshhkrndsnssnysvqdveaqlkallfgrkdstasssgnnspavssprnvpyiktvqe
leadmkptttpgghnypqqpiphplamnhhkierqnrmtppgarmtppgvrmtpptvihhhqphqqqhqqhqqpssqqss
rrssedegdltafnkllslmqagaaaavespkiptrqetrvpsppqqmmqarpqtpnsqqtqaqiaqneflqallrnkeq
qnlirqqalmkmnymtkqstplaqptplgqqtpvglrttlpeslanyikqnptiitksasptpppqtvlqqpqaptmmni
iqntstprapsptpqqvipnfmpqptssprvpspimfsqqppmhlnapspihpsqltstspinvpavsmsstasirppvi
hrgpspqeliahtqaimqtallkkqledqkerfmkkqqerakspnptgtpipskspsmmpmpmsnnpvivnnqpkpavsv
aftptsvmrkmhsdkasekdkqkpemgegtpappppirqlirpdgslndedhnspnneidrhlnnkyqesrngpqsdqqf
nthvpppgysmgsstgnieqgtganknsrpgpnmmsnmmqangplpqmsgpppllstqlstpgrpivkavnvstssvtgv
mtpnqvpmrqfsvsqqlntplssasiqqraimgqntlqtaspnmpprpmnispnpltrpivgtpvsqnfsmgipitgrmp
ipqggvnmspsplvlqqmmqggispatarvnalnqinqinhlnqmalqaqqqqqrmmdprlqgirgiyppstmsprtslq
saglnipnsmgvnvamsralsphalsqkqsmggpvspglyngnnnltkpgepnlfkwfgndvlkgqipnmpplpqqgtrv
mtvdeierc
>GALLO_DN120_c0_g1.p1 Hypothetical predicted protein [Mytilus galloprovincialis]
mgnvslteiykssvilqqklnnvlttlvkeeksklskldeksaeknkddeendeeddgdddddeeeeslqillkmkrkim
trmmmkmkkmkgrmdylllikrdkkldma
>GALLO_DN120_c1_g1.p1 IFT46 [Mytilus edulis]
meddydeerenakhfqnqpydealevpdgeevastysptprvhhpsgidrlgrpvdkiksagstppegmisaenseedee
ydeqlaqqqhmqqeaqqfqqqhqqrmqqqqlqsldqpprggnmmpvksdgqfnsedeetgsetteeddddddeddddehv
plegaydpgdyenlpvspeikelfqyitrytpqsielenklkpfipdfipavgdidafvkiirpdskpdtlgltvldepc
akqsdptvldlqlraiskqstdrkvvvkslesaernpkaidnwiesirdlhrtkpppnvhysknmpdidllmqewppefe
ellkevglptadldcdlseyveivcsildipiykgssqhnskiqalhvlftlysefknsqhfraladenkldnalkdddy
gggggmggeqlil
>GALLO_DN12100_c0_g1.p2 GCC1 [Mytilus edulis]
mlffsqeiarkdveinslrkqkhqletslffsqeiarkdveinslrkqkhqletalrelqvtastreeelhdkiegmkee
irkcerdksreganleylknvaykflittdpqskqqmlnaittilqfspqektvvhtqfrgwwk
>GALLO_DN12100_c0_g1.p1 GCC1 [Mytilus edulis]
mrtnnqyktllmsakktslpmkipekssnedsnddkpredhiqtltsslftltqekskveasyvadkkrllteneeltkr
iseeqeqskqkfqqleeqvqelkskiisqqkdrekeqtdhavmlrelqkllsaeriikeqfesqledataalkekeklvp
nlsevyekrlkdlsadlknvkeklreserkakqpspeflelqkqmerlkienqkhinqeqrnldesekmlqqqstqg
>GALLO_DN12101_c0_g2.p1 Hypothetical predicted protein [Mytilus galloprovincialis]
msrrkqgrpqqrrtldsleqendllvcgecqtsfplrdilkfikhkinkcnkddgdadtpenddedqetadicssislkr
tsisapisrkesletrlsplldcsnddvkendfspeeelkhvrpplklkqgvdaesntthteptkfvcesckathesaws
llqhaqrehgmkiyytpplieslpvtktidavmkdlhdskrspqlshphkihddvrdqhlsihrdhhrtppsagssvgsg
datitshhspnpfmfrfpfdrpplspslqysrppgpdfmsseprhlgllnfphfdgpsppfphlfdrtprpmgfdnktle
sfysqrlrelasrdiitgttsasppirkhtppfsqastttttlfspltpqqssphqveperaqrpdsltppsklkscefc
gksfrfqsnlivhrrshtgekpfkcplcphactqqsklkrhmkthmnkspmmsqisnssdggnhgsgdstpegskkfmdd
ededeeeeeemeeeeeemdesemmeeevsrklsnnnlekktdlfipnfvpthsrnggfainsnqdkssllkevmentglt
giptykdalkqaieenfskenpesgkeqndngsrngsisskediksepetnqgncidkqansenrqakhiksepheaapt
pmfnfdmfsslqqslwrmpvanpppeiyphlipgypfdpnhnngfnpvstvesamksyntqksvdnlssanssplprkes
rrndtceycgkifrncsnltvhrrshtgekpykcalcsyacaqsskltrhmrthgrigkdvyrckfcsmpfsvastlekh
mrkcvgngqmkmipdsdsqsqsdtarmiqdsesdssnapsnantptsiyesnslsknaygspnsstsifdsvnsskslye
sasvatsmfdaakvptspfdsakmaaafkkesglfdsmnvtpti
>GALLO_DN12104_c0_g1.p1 Hypothetical predicted protein [Mytilus galloprovincialis]
mlgppimvtmmpeqtsnvgasnngnianaeisklrtteainlnsrecpittsafgishsslimppekersssdfwafnng
nkatteisklrttealnlnsrecpittsafgishsspimppekerslqaidtctaqksrsksgtseasikayatsqnlqh
lshhlititslyetihnsvsasgtplipttvferswesssfesssksepietskssaklqtikslpttfgssktqrstft
kvqkstqklekpesrllhvsgddncdagikrehanhvsstknietfipeyrkqlvsrpidlsddgcnvsvvtfdlettgf
gydadivqicaevvqitpqivdmefqtfqeyilptkpinpkasevtglyrdgcslyykgqkvktlsksv
>GALLO_DN1210_c0_g1.p2 PAPLN [Mytilus coruscus]
mgasallslvpqmfvhcqeklvvaepqflagfmiillvnvaslhmaavkeikiimklnkkgcegnqnnyetqqdcesmcs
rqrvcqpyeeplisclayikryrysaqtgdceefiyggcngnsnnfetmeacrnnfetleacrgkcapgvtdpktydnic
alkpeagrctgqdikwfynsttvrcerfyyggcdgnpnrfdsedecdsfcnnegsgevtvvdpdvtvdssychlpkesgd
censfpawyydhldgvckefvfggcggnknrftsrdvcesscsreavcrlppvtgrcrasypryyydlrtgrctqftygg
cegnansfqtrescgrkcgdalttpdvtiqppvvteqcrqlkdygtcngqevmyyfdntindcrpfwysgcggnenrfqn
strcrrvcrddytnevipvtpaprpttttpvptidtnvvitgdeceddsergtctnytvrwyynrgdkrctrfwyggcgg
ngnrfvteadcekrcinkgiyptarptlrprttsrprpqrpcdnspwgccpdgiteahdfyfsncrvytgtelgnlvdgn
stviverpdrnlfiecggpqgtvswykngilitsdrrytvyengsilittltkddsavyacrvddgihkaivrrfrvqie
vpitifptpgtivvrpgdnaflhtrnyccetrr
>GALLO_DN1210_c0_g1.p1 PAPLN [Mytilus coruscus]
vsvteykvlcqssgfnewsgfgacsrtcgggiqsrhrscidtrriescqgkkteyrtcntkdcpkgsgdfraaqcseyns
ipldgksykwlpyyggdestqcqlyctaeqeyffhklsdkvidgtpcnqetrnvcvngkcrgvgcdrvldstkeedkcga
cdgrnhncktvtgslgrkgqnrvlripsnarsikitsqkpgqsylaiqkgtesltlvgnigqngkvmlvlqgltleyhvt
segrgtqkltaagptndtvivtvmkpkrehviyhyqysiatnnevkssrdkrprtaavsgqrddtgryvwltghwtvcdk
dcgegvqrravscmdtknpkvvrqvycnginpppsqqkcmgkicndsatiqvqwesgewgpcssscglgeqskpvfckaq
rsdgfnfvtneakcleaypikpvymrscndhvkcpewqttawskcskkcgigeqtrrvycrgtdpsggrnilsssacspl
drplerkscfdsirceegpvgelergqprcrnslygccrdgytpaigynyrgcheataenclklpevgscsnytvrwyfn
qterdcrmfwfggcdagennfltqdvcknacsqtktvntvvidtarcrqkqdrgqctkykvqwyynyndklcqrfwyggc
rgntnrfeseeackaactskaidtgtdghtgtdhgtngnghgggtdhgtdhrtdhrtdhgtnggtnggtnggvallvalm
vk
>GALLO_DN1210_c0_g1.p4 PAPLN [Mytilus coruscus]
mevlspllhglsqdklsltqadimltwtksgqlvantgryyvypngtliitdtqqtdiddytctarngqsspvqrlvrls
lqdsvsarikpvegriregdtlyltcdgqgfppptvrwekmgvelvttgrmtvnganlritsvtlddtgsytcvannaee
ksedsksiqvipkdvelpeckdsasltmcrlivraglcgytdyskqccyscdqsklrg
>GALLO_DN12112_c1_g1.p1 blast:Zinc finger protein 45 [Mytilus galloprovincialis]
mrthtgdkpydcdvcgkkfseqgslkthmrthtgdkpydcgecgkgfsrleclqrhmrtgfssihnlrdhmrthtgdkpy
dcdvcgkkfseqgslkthmrthtgdkpydcgecgkgfsksrslrdhmr
>GALLO_DN12113_c0_g1.p1 TPM1 [Mytilus edulis]
mndqfqsekdltdmvqlsqdsvcsyqlsqdsvqsnlsqdftsellegesvnepekkirkkktgtkkvrkkkaeqlddetg
eaadkpkkkkkkikitkrpepeggnapqhscnpmtefdrviysneplfsdmelsdhetsndvperptrtprpggamipcl
qlgmhsntmikfaiigseiqnllrvslirheqeiq
>GALLO_DN12114_c0_g1.p1 tripartite motif-containing protein 2/3 [Mytilus galloprovincialis]
mevfstdveqkciypsnpkfkekrstsfsllpfrlkqkskrkrcvstsdiaeieehvsepesdkvmlsddfstssseged
sdcghvnisfeqevnghallyktfgchgtregnikdgsdisyldkgrcivadllncrlnifsksgrntltiqnedtiepw
giavhedivlvtsrrkklvlklsqtgdfeessfgdslfqdpcgiattqdhriiitdiqamkvsihdwsgkwlddiclpdn
hdlqfktpryvtvsplgdiivsdsgnhqiyifsssgnfkktfgcygsndgqlkvpygiccdkfgnifvadhyndrisffs
kdgefvrqvvtkhdgifhpqgisispdmklfithgslkacevkvfnlisrfkekdvipv
>GALLO_DN12115_c0_g1.p1 Hypothetical predicted protein [Mytilus galloprovincialis]
mnlylqhgkklsiisgihlknfntpaveqieidhtvepaiwfktliinsvliecdvrnvywrekckhgepetafdtestr
vvprmtravydegdcedfelfdsvvkllnkieskslsegqraqeilrilhlyvlp
>GALLO_DN12116_c0_g1.p1 adenylate kinase 7 [Biomphalaria glabrata]
mwrmkkmacfpklkdhveneedglfnatdaeeaeeadkegnydkklmpefmfcleatdeflrnrvmnlpesvvhgthnte
telnrrlktyrdnndeentvltyfdereidivkldvtkddskmmkdtvdkmkkviggarnygptpeeleemrrqeeearl
kketeerqererkeaeesnlrkqrqeewtsrlnevkreeyelleaqsiplrnylmkhvmptltqglidccktrpddpldy
laeylfqnnpqvd
>GALLO_DN12116_c0_g1.p2 Hypothetical predicted protein [Mytilus galloprovincialis]
qqstkmafqddaekpkskrmfinqvdayhgknlakflsrcvvgasleepskflsrcvvgasleepeeeddarstsssiia
lpkegcyeivgtvkdaettkpefvkevinfenkdqlyeqlvecdvivyditqdpdqideavwavseihsdldkiekpkmf
ilissvmtwaksksldpddpeipfteddyrrrkphpnfkehisaektvikrnisvlrkplsnwekltklsw
>GALLO_DN12117_c0_g1.p1 Hypothetical predicted protein [Mytilus galloprovincialis]
menietrreelyrgieelfkdhegkhhlvlrplifvnakdqadpeievlkktiteltfdhpcwgermpnacvpleleiae
lvaegkqimslaevkelnaisevsvlspeqltdflhfhhslgkivyfdtpqlrdnvminpllmvevmrsfitdvafwpke
nktrktfkkmsengmiqkvdlyqiweqeefrqilpfkeyifdmlihldivseqrrydtktgsrlpienffvpcmltqrnn
tdyltqectpertvslafvfkgtiippalpnrlicaclsmwtlkeyqgrk
>GALLO_DN12117_c0_g2.p1 Hypothetical predicted protein [Mytilus galloprovincialis]
veskreqlyngveelfkdhegrnhliltqrifvnardktdpeievlkktitdltfehpcwgeqmpnacvpleleiaelva
egkqilsledveelnaiskvsvlspdqlkdflh
>GALLO_DN12117_c0_g3.p1 Hypothetical predicted protein [Mytilus galloprovincialis]
qlkdflhfnhslgkivyfetpqlgnyviinpllmvevmrdveelnaiskvsvlspdqlkdflnfhhslgkivyfetpqlk
dfviinpllmvevmrsfvtdkvfwpketrmqetfkrmsesgtirredl
>GALLO_DN12118_c0_g1.p1 FOXE [Mytilus edulis]
maicnspdrrltlndiykfitdryayyrdqenqkgwkgsirhnlalnecfvklprkpgqkghewaidpdyedmfdhgsfl
rrryrfkegaggkqkvrhvsapegvwyprnvevkplighighlpniatpdnrsshnnvwnpfkspndsnsvspfdspgte
svspasqpsrevssnspaikrslkqqqfar
>GALLO_DN12118_c0_g1.p3 FOXE [Mytilus edulis]
msgaidgdaytasfyrnsyqqpsvelppynmhgcndfsllqemykpelyipstnilterninnslnqerlvesqcdasre
nstkpsplevcedeklltqtkgnsv
>GALLO_DN12119_c0_g2.p2 Bardet-Biedl syndrome 12 protein [Mytilus galloprovincialis]
iqssvnhigdksnpeekghvsngtikstheiileqnkamdnrrkhknyvldekfvdmvqctktgtaicscpegdyclnrn
vdkditpdivlenrniivldgvyyrtlqglayqsdiykvwltslmstcfdrditpdtvqencmdrg
>GALLO_DN12119_c0_g2.p1 Bardet-Biedl syndrome 12 protein [Mytilus galloprovincialis]
mysigclivkgsvcnevidlclnrnvivldgvyyrtlqglanqfdicmltyltdvteanvfnllvtpycddwmlkpcnhv
ilkadvmvdnlstivlchpskngcdlleqefercinvlssalssgyvlpgyakteeiiaqyltdnvqehsyniylv
>GALLO_DN12124_c0_g1.p1 bone morphogenetic protein 1-like [Crassostrea virginica]
mnieilpkillflcladiaigmdndftvdipaghqscffetiktrniefeveyqvidggdmdinfflqapdgrvlltesg
ksdaahkftadiegdyqlcfdntfsrfssklvffeilsdenddenttnwknakeelgtlidmtvddfqklidnvqtnldq
telaqtmlrnfeardrnaqeisfnrvnflsavqafvmisvgltqvllirslfddrsrlskvmrvkt
>GALLO_DN12127_c0_g1.p1 MRPL12 [Mytilus edulis]
masrrliflssklsrnihrisrrdrvvtcsscstsrlystlpepviegqdkvfppklhtivddigkltltevadlnellk
ktlriqdapvmamgmpgmaapkeeeeeeapkivktlfslkllefaadkkitlikeikslvpdmnlvqakkfvesapqvik
adipkeeaetlkkaieaaggkcdid
>GALLO_DN12134_c0_g2.p1 activated RNA polymerase II transcriptional coactivator p15-like [Pecten maximus]
mpkskefisdsesdsdneapkkkktkvekkvekkeppksaasstpgkagertfqisrnrwvsvsefrgkvmvgirefyea
egelrpgkkgislpldqweklknqfddineavremsk
>GALLO_DN12135_c0_g1.p1 chondroitin sulfate glucuronyltransferase [Aplysia californica]
msllgrnsfvrscipvligicmgialnmmvapflddlcdpidtkdtenliklretkmvheldtknkeqepgkgevndqet
esdgndfyiheqkyqreeikdgkkfvrprfastelgireklfvgvlstphtvnsfgmalnktfahyvtktvfftngksgm
pppgmqvisfpdqdnkklpihalkyikehyastfdyylfitdrtyirgeklyelvghisiseevhmgailhrgdqgdtct
ldggiilsqnvlskvypkidscflkseqnpslafeacilqtanskcsekggdknfrsykvddfefddditslrndamfns
sfsiypmpddislykihryfcqleinltrqeiqkakdsiiglsefapggkdslqwpigvpeafkpntrfdvvqwsyftdt
hiyfdddftnirplqgadkqdiqeiqqiafdrlnsiygdnfkqfklvngyrrfepsrgmeytldlelygkhrhekteqkr
vhllrplgkveivpmpyvtensqihlilpvyesemgdfgnfmegfaktvletsdnsylyvifvyekkkgksgdpfavpkt
vidyhlnnhpsrkgtvtwkvletsekseldlldyvvrdlqsgdlvsvcsigmemdidylnrvrmntipnvqvffpisfwq
ykqnmvyqkppyppgvelgqryghfdvdsyehssfymsdymnsrkhvspsdtkktslidlflkvqslhvfraaepslrir
wklldcpvrdddklrcnkrkseslasrsqlakavfdyaekkhlsveevvksakqltntig
>GALLO_DN12136_c0_g1.p1 endonuclease III-like protein 1 [Biomphalaria glabrata]
mltvrnlkllqttrkilfimtdtheskyfshspsvtrsqllrtgssfqkcskesnngaiktlkrkvkkekieikyetdts
ydnvggikkekwepstwrdqlknihemrknrdapvdsmgcdvisdvtakpevyryqvllslmlssqtrdqvtsaamsrlr
ehgctidnilktddqklgqliypvgfwkrkveyikktsqtlldqyngdipktvedlckltgvgpkmaylvmkcawneiqg
igvdthvhrisnrlgwhqkptkqpedtrksledwlprelwseinhllvgfgqqtclpvyplvgfgqqtclpvypkcsvcl
nkqicpygrsykspkkspkklpkteikkeepv
>GALLO_DN12139_c0_g1.p1 Hypothetical predicted protein [Mytilus galloprovincialis]
mprrarsaaarrrrspsfvparaqpaaaahhpasqprqpglmahmattaagvavgsavghtlgaamtgggsgenlpayqe
pvyqqtqeqpcqmefrqfiectqsqndismcqglnevlrecklkfgvh
>GALLO_DN12140_c0_g1.p1 arrestin domain-containing protein 3-like [Crassostrea gigas]
vknkqqlkmgklnafiiqlqnqnaifypgqpvhgqvyvdlnadmkmrevrlkfegygnvhwseqhssgsgknrhtrtvhy
rarenyfditvalygqslghgeklpsgqhnfpfqfmlpptlpssfehqygqvrymlkatidkpwkfdhhtklpftvvsll
dlnaipeaprpmqnqvaktlcclccesgpitgvlrvdktgyvpgeaiylqgeiqnlsdtecsvevrlnlnmlfhatsktr
svpqevtklvldrsnpgetqslsgkrivippvapsflagcsiidiryhlelhvnpssvskrlivpvdiiigsiplrssfh
simqpqpaiaphdvninvvgqgpgafpsapelpppsya
>GALLO_DN12142_c0_g1.p1 Hypothetical predicted protein [Mytilus galloprovincialis]
mdtsirtllaaaqkhagpeknqplhqaysllrnvaeskpaidapesfgpdlyvicaetafqngltemareclkmyfmkpp
pgnqflcraylcqaqllapkeandpeqlekavvylikainfaknnqryhflvynasviywqfcrpflkpryrqylahslh
qvvkalddiddqdfewraqlmialiechldagkktdatgiagpaasfikqnvpqlykqvfglivrnqlleaaklhkdvkn
spelavyykilklkvandiseprdyysemqhilnqmgvpqtlnpnrgksrashpttttspagrsqeeerktpvkgrrtpt
ptstkklqpesldkpylllelarfcleldfpdlaqdcvdqmknsnvkdpgffleleflqsdltvkslgdkqesyqkssvd
vrlqaikrceetmmnairngdpnviqagcvttfnlclpliqsnlrkhirkpltllaealeeihsllinlrcqihtelskc
eedqeqiqvamdhlkkaiqlddgavykerlevalhrlelraqlykqpdrpedmaamiieqarkadsgtmrmkrsllvkag
ealapdafqlvldsesdtkdvtggkapqtqikklankarqfnkcvkkaeghlkrlgdendrerarlwgdlaktarkqevw
dvcrvaarfcllydddrwknvspiktespkpekmrdtgasvvstvpegttsgtdlgdkskadsklgtrpssperpvplyd
kdlirmlaevqfiqgeamvhllrtegvelndmpippvdkskrpkgyvakkpeedpdwleycdwikslsqdgtksflrgld
lgveleepwlvccasayiwnynnhvltqnrhreimdplmacfdglkkvghagetvmlvnvcgalafalmkpwipdgnkep
elpsptpsqspaskkgskapkdaknkptsttqisispdalpdlkkaievceyaievtngnnplhvipmanrlallqtwva
akqmaqqqiaktfgaddepytegqrqmtraivavemlhlsrngilefkdtppvaeiasmieeckwadkfvelqlwarlty
lsylqknhtlvmrcsknalrfavtgtqskgkkn
>GALLO_DN12142_c0_g1.p2 Hypothetical predicted protein [Mytilus galloprovincialis]
mlsyasgilgqslmdnmagknairreameaflnsaryarnadnyemvmtaarhywnacvplvsqpierellrepikmilq
citataekikkkeekqegegeeneettkevavpqksqstigspeddltlrasm
>GALLO_DN12143_c0_g2.p1 5-hydroxytryptamine receptor 1 [Crassostrea gigas]
gfdlmncfftmpmeltvlhniitfdynpvckvfryitfmmnhgssvvlaaiaidryiricyplrpqlrphhakkvvilal
ilavafawpalliygsqtvpipipgkphvciigktclyedgyihtsyplifslsllvgnviidlamiilysmigyqvikr
gtssnptplkyrkgststlstddnclgdkrtedqerldnlqtenhnekhvysapeknthkltkqstvsvrrdmfrqrsls
issiearksqmykttlmlfmvtivfmgsfvpycviviiraldksyyarlstagkavynvflrnymlssslnpiiycflsv
qfrqqckdlfdrikkkll
>GALLO_DN12144_c0_g1.p3 BBX [Mytilus edulis]
myemintnagvdsrtscpdldkgkneildkqcckiteksdiphhsnilmegvcntkltklkdittkdttspeetitdssi
lsidlpsfiktsfsdqdensnetdyckrcskn
>GALLO_DN12144_c0_g1.p1 Hypothetical predicted protein [Mytilus galloprovincialis]
mdadpdldkkdvrrpmnaflifckrhrsivrernphldnrsvtrilgdlwanigdeeknkytdlakqykdafmkanpdyk
whnpermtqlqtnkssnkptnervpsvstfvpddgpivpgkladpsnmgglsmlmegiqvksnqftaaknveqntkpvil
plltgispfqswtsqqdfaleeerklvidevnikpedkdttpnpvqvkqeacssehltnpdqqeenpddpdddaiyscgk
ivmdhiidklylstiknigqnkksaakkspkkrenetidssnkpfllpplqgrksyhtsiavknlleftrkaaardaani
dgqgqsvtpmqepiintvseakqklkdfclkkegrpkvvsgnensgdsfdvkefkrkrcysescaelykhqekrikmesd
nfnengddtkstspsngddyqptrksrrrnrgqryqelinegiiqpskariaamkteanvrsisfkesflnkraedigde
vlsvyprqirkrtmseseknrtfydessryrtgdfdleahiktlpacslekvvkpkrnigkclsesdsgnqamdassspe
nflevyhhhkkif
>GALLO_DN12145_c0_g1.p1 Hypothetical predicted protein [Mytilus galloprovincialis]
mgagaskkkdkepktpsrlaptggqnrsrassltpstgtnaarprsrsrspginpakletkdlmisyshadkefmnklkd
nlelngitvwvdvigltagvdflqkigqaildaklfitllssnsvkskycqdevalayisqkalfpvaiesretiqehmd
tgmklqtasiewsmfvdpdnftgdfqkllsklklelkdqgeeknskkrlkkqqnsfsnslkqekpdqqnsfssslkqekp
dkhlvenpykywsdlykdaemipwqrfitdftrifqskmdalftgedkewlmanlysemededeedemllkenfinfckv
deeiqplwprvedhtrelyamrevfdmdssvrleaiqnlgkfqsttvinalrdllrstssnvravaavslvktgdkdpst
vdnlmkclndkdrlvreagclalgqlhakkavpkllhlwrndfishvreaaqasleqiggkeveeamhitkvlaeeirml
tae
>GALLO_DN12148_c0_g1.p1 ras-related protein Rab-35-like isoform X2 [Biomphalaria glabrata]
mareydhlfklliigdsgvgksslllrfsdntfagtyittigvdfkirtvdvagekvklqiwdtagqerfrtitstyyrg
thgvivvydvtshtwgnccvrcdkr
>GALLO_DN12149_c0_g1.p1 ubiquitin-like modifier-activating enzyme ATG7 [Mercenaria mercenaria]
iseliaeydkfqststefvgyfiivqtkdsvvvdhlknvesyskdtckiffgfadpctldsnpgwplrnyllyisyhwgd
kfknaeilcfrdrskdgvrdvshsiilslnisstktltecpksvgweknerqklgprvvnlsssmdpvrlsesavdlnlk
lmrwrllpeldlekvagtagt
>GALLO_DN12149_c1_g1.p1 ubiquitin-like modifier-activating enzyme ATG7 [Mercenaria mercenaria]
flfpfidntmssqqkklqfapfssfldagfwhklsenklnvygldetpkfingfyyngdpaglpcrlnveysafdkvpqv
psrcfrshgvlrfhqdvsdhmvscit
>GALLO_DN12149_c1_g1.p2 ubiquitin-like modifier-activating enzyme ATG7 [Mercenaria mercenaria]
mntidkfkkecdhkellenvgkkvwedivsnkieedpsllsrfllltfadlkkyiyyywfafpclcmpedvtmvtdpvkl
pdrlnsqqiseliaeydkfq
>GALLO_DN1214_c0_g1.p2 5'-AMP-activated protein kinase, regulatory beta subunit [Mytilus galloprovincialis]
mktkamkikrkeetkeensdqkdkqseeksddkqsetktevksdskpetedskpespkeivqaaespvkpeeksessktd
gksetpkvedrgkirnaqsrgkirnaqsrgkirntqsrgqkrpk
>GALLO_DN12151_c0_g1.p1 Hypothetical predicted protein [Mytilus galloprovincialis]
rsmgsasplrqtaeknendvtsdyegsstglpsededikeealepmkcsslqtdiqpefdedlpmiispqrkkmkleekt
tcaqrktstdsfmkrhsyvftssrgrnmegrlncqftqvpggklktlchiahyklqfvqmctienpkr
>GALLO_DN12153_c0_g1.p1 STKLD1 [Mytilus edulis]
qtesfmlssmenykivkqlgqgaqstiflvedlknenktcilkkvecfdeseankafreslalqelnhpyvsgykeffvm
wekkdssmymciamdyfpkghlgqyidekrqskeiideekiktwigqiiealvyahekgiihrdvrpnnmyvnedgnlvl
gdfsvasvmgdtrtctrstlditnymapemtdkftmasdvwafgcilleltttslytqeeimdkirdikedsfvmeqife
eisrfyssdiisllrntlkrnkrptarelqdknnyvqecvkrsdasqlekrkrresiiipkdqtelpkgqgirpvvqyla
nmvdyednvrsaleylvelakevevfeidasgkrmikaamrnnlldkdiqiagfnilnsliitalreaqtddvlftpeii
sivpvamehhetsaelqqsgaallmalasqegaaeviglyggvehiitalkthpnnpelcstcchalwslavvednvkia
teqkaishvcgalkthmnspdvaeaasagllsltlndenfdnvgdldcvgllidaiekhmknakvvknaclalaslvepd
eesayrvltnevstgghvagvpiilkaydlhkdnaevvesivslvmelseyddvcaemkhlnvgpnllsqifkrfkenrd
imdpcekalgklqlisgqkaka
>GALLO_DN12154_c0_g1.p2 phenylalanyl-tRNA synthetase alpha chain [Mytilus galloprovincialis]
tnirsslipkigiglhnmkhhplnllkkqivdyfyknfinrqknpvfsvydsispvvtlhqnfdsllvpedhvsrklses
fylnsqymlrahtsahqeymlrahtsahqsdlirtglnaflvfgdvyrrvpslylvmyigeilliqviirfstrqke
>GALLO_DN12154_c0_g1.p1 phenylalanine--tRNA ligase, mitochondrial isoform X2 [Crassostrea gigas]
mvkknetkqplhtkeavmilehelkstlenlafelfgkdvetqwvdayfpfthpsweleikfqgewlevlgcgimeqell
taagagdqigwafglglerlamrlysipdirqfwryndsgfmsqfandsgfmsqfdvkdpstpikykevssypqriynms
fwltdgynendfydlvrnvggdvveqvrltddfyhpkmkrhshcyeivyrdmskslskeeaniihkqigeaaskelgven
r
>GALLO_DN12155_c0_g2.p1 DNA polymerase zeta catalytic subunit isoform X1 [Biomphalaria glabrata]
metssnqsladnstevyvqstnestdlflhssqssssqrafsqpqtncessgktskskgsdrkntlssletlvknvnqgs
sfgyqykspvhsqdsnnfdpfsvsdanslcntsesssyswqkspahnndtesssdfshpklsgrydgskstnqfcvhksp
sqfgskppnhvglgrslsysgslhydnfnstntlkeqnkmylheqnqhpldlnhtwsessknvkkqkaaikrshsftfek
kvqqgtrtnsiqqikphfgvkskkpltpnraysfvfhlptpfykklkfkdekplkhdisvvrmhpmdarrysllkigrgi
vkvkklsqtdidqsgitlkasleellriaenn
>GALLO_DN12156_c0_g1.p1 METTL4 [Mytilus edulis]
mvqkmaimyqnmygwildhwqqtadsfkdvdsgdstttdfsykrdmfeinsqfimdsqfesnirvqerdevtivkirvqe
rdevtfanhkkrkrkrksdlnegeikaktyhdkiievilhaykslldgskdmklfrdlgksldnnvaarkiatnsgpgdk
lrelcytdindldietvtlkshgvyddlcnklkpqgvydnlcnklvkncsnysikvkikddfyllpaecsfim
>GALLO_DN12159_c0_g1.p1 pleckstrin homology domain-containing family M member 2 [Mytilus galloprovincialis]
mgshgnqlmlnsrmdycvfimtrmtvnqyflyrlversvvavgelkiptgfvqiggeecsgcrrakdtdrdhciqiiksd
dssiqlalasgleasdwlqslcqavaegidskvt
>GALLO_DN1215_c0_g1.p2 Hypothetical predicted protein [Mytilus galloprovincialis]
matagepqkkevlpfvyqylkdlcfdgakqlkekfkvnpppkgspkledvyttwqssngkrknrdtptsgnkkaktesss
dssdssdsedekaqkptktpmkkkaetsssdsser
>GALLO_DN12160_c0_g1.p1 Band 4.1-like protein 4A,FERM domain-containing protein 5,Band 4.1-like protein 4,Band 4.1-like protein 2,Tyrosine-protein phosphatase non-receptor type 4,Band 4.1-like protein 4B,Protein 4.1,Band 4.1-like protein 5,Band 4.1-like protein 3 [Mytilus edulis]
mlghaffrlkgpvkgqnarqnffrmgsrfrysgrtefqaasvsrarrsvrferkpsqrysrrqsferrekeekmrrdser
kkkredrklavevnvpvmpvaplpasptvktpptsprtkqvapkpfvtngtppvegasavdrldtlvkgdgntasgvtqe
ssemslkdasemaqarikglvvdnrthvparkndvnisknnqvkypggattipsdqmkcnilkaakmeeerkgllfeede
sedeehsdnvdgesiksdsdqehdpevkqttvhlndlklkttnenrenerimqntvikrppvpkrssqpseirishnntr
nsqsdtrhshsdsrtsqssdinvrastsgdtgrrishgsdtgrrisqseansyssslprnstvtvngieqnrrrnlssst
ahnevflttatstpfgttdeaftststtkhtsesgkslqrpsspavqittpdspkppprppppnrastlpkrnsskegei
iidfanksdeeaakssgkpkpaprtklsnnpsnekegapvlppkpknpfhddmdqnetekslvnsfdksgaiqteitsdp
vkeedksteasldqkltpsspkagkspsvtkkaekgnppkvaiessfigskpssrnpstssskslpsrttftknvathks
essygtstngsdlspwhvtpqepktierkvtlttel
>GALLO_DN12160_c0_g1.p2 Band 4.1-like protein 4A,FERM domain-containing protein 5,Band 4.1-like protein 4,Band 4.1-like protein 2,Tyrosine-protein phosphatase non-receptor type 4,Band 4.1-like protein 4B,Protein 4.1,Band 4.1-like protein 5,Band 4.1-like protein 3 [Mytilus edulis]
mevaiyekyqtckgqnpaqaelnylnkvkwlemygvdmhivmgrdgmeyrlgltptgvlvfegsqkiglffwpkmtkldf
kgkkltlivvedddegheqehiflfrlqnekackhlwkcavehhaffrlkgpvkgqnarpcflqvkgss
>GALLO_DN12161_c0_g1.p1 RNA-directed DNA polymerase from mobile element jockey [Mizuhopecten yessoensis]
msniwnaqfadkwvskcieqklkdqfqqecfafvaespktlcyrifknnfqlekyfsvlpykfiytlckyrcgshhlpie
sgrwqglpredricrlcdsndigdeyhyimncgffmferkkflptycwsn
>GALLO_DN12162_c0_g1.p3 GON4L [Mytilus edulis]
msaktvekgdnssptaesqsesaselsdsgsnsvdtgsnwnkdadriilevvktngpgsetfntiskqlrdktpqqvsqr
fhqlleilaseetpseeds
>GALLO_DN12162_c0_g1.p1 GON4L [Mytilus edulis]
mimhgqtpvtcaaptfvlvnktvgapirgridstilssalpssicsvihtditstnkvisptklideiskevqneftppk
ktptkraaeivasyapyylspelikdtclsqdtqertptklsplstsssryrpvapkpiilssftspvkkvspflekkkf
tsprrkqlqtkamsirpkgfipnkphispskkaaysiinralkrpktllpkpfgmvtrplhvhvrevedeeedipsvvts
esegmdtdymsgdcidtmdvdeaqlynspsvfsnrqkhnsgsnrsvesddtqseaedanlydsqneddviddedhladlm
tassticfasqrqsakdkesrkkgmkkkdttiamlapdllevdphkddkdtafaqaylnrtkealkedldkyeqflkiln
dfgkseqspiklyqelnvllsdypdlvsdfagfllpeqavecgcllasqefkraktflrklevylarhpshyqkvmkifs
rwsqsetrnvkelrealepmlkmqphlleelslffgderppdsymtdyeeitlddsdeeadpdgyevielpdeqdingtk
lcqcnchkntldqnylkrnrhcyscclkvidgelyfrvsnkvlkkvnviyhkpikarsrevqqseptetlpwvdpelaep
tplpwvdddpiaekenvdisllpkingskkkkdrtrfhsgsdscsqpdpvvyntcdqsetfvnqipstlsavhgtstiqn
igeictsqtinqscasqtvdqhmpsqkvneinnsetiaephsgeidiesnivrgiepsehsqdieqsenspgqtviqrss
fvvlneeanisprkcepnleltsnssstlpyvngsesttcpdilakalkvamigqgdvsmdishdnhsslafpgvkiips
qtsvtnviaksftdvtpmlsscraekhfvkelfasssdssdsntikpimtvsdemsnigviksldpsenpdniictiare
edstlsqfgfnktgfvgisdhvnerlptvpeedstekmenspisnitfktfgkdvknvnremstfthietkivsdksvts
vksgnishpeqdlsrsnsrlseaksidspkstislvhpeiessvigfntdsngsgsslhqsteinrltprrasvtkqvss
aktveqgdnssptcllkq
>GALLO_DN12162_c0_g2.p1 GON4L [Mytilus edulis]
svlgqganfnepssllprsnlpnlttqqreifwrslifiysdylplgnllisrdfsksprvcfteaednllalgleqfrn
lpyhrrliqkfmlpcktedqikiriknltakntpdnpvktfkttkkipdfpvftdpfdvneikpvmrqdasclpvwckem
kireiillhdddelegcysiq
>GALLO_DN12169_c0_g1.p2 Hypothetical predicted protein [Mytilus galloprovincialis]
mkqnsfsstpiskklhvqqldsvkrslldvyspakqqgnvnvpsrpssvkitsstnmsqspkmskiqpcttmhkstrssm
ncdkylfpktngvtyesssqekqyldgktlinrcnnppiysmaninykhsstvtqsprkylrkdsrcknvverckdfvev
q
>GALLO_DN12169_c0_g1.p1 Hypothetical predicted protein [Mytilus galloprovincialis]
miaeachqmeqlvskpqpmetddtntsdsnalnllkqdeakkmrrqmsyhgdtlreiqrdilsllpddiaqnssqssgyq
gsqnsrygheeqtsrladqttrnttympqfhtnnhgdgnvtdykenvcekmdildyldgppqpetrvrkqtnprqvtstt
dtdgiqmwvppnvhvvllpkkptfespspekmrprfmh
>GALLO_DN1216_c0_g1.p3 phospholipase B-like 1 [Crassostrea virginica]
msaqavtdlkeflktqdkwmrkqiesntpkdplwrhvamviaqydglvdgykataeqdlevfafqvlngagdlidlvkal
npasipnwraftpaearsyvqrtgmcsalikvlgagmcsalikvlgav
>GALLO_DN1216_c0_g1.p1 phospholipase B-like 1 [Crassostrea virginica]
msyedifmshsswfeyqatmriykhynfnvkdsassakkisfssypgfleslddfylmssnmvmlqttnnvfnqtlyklv
qpqsllawqrvrvanmmassgkqwadvfslynsgtynnqymiidmkkislgksiddnalwvvn
>GALLO_DN1216_c0_g1.p4 phospholipase B-like 1 [Haliotis rubra]
mimpsgllidmkkislgksvddnalwiveqipslvksadttsilrtgywpsynvpffeeiynmsgypgyvaqhgtefsyq
laprakifrlqyerlswlrgtsrnrvfistcspsqdlpsr
>GALLO_DN1216_c0_g1.p2 phospholipase B-like 1 [Crassostrea virginica]
iflkdmstqaithectfpllkdrmeitltfvlvvvfcysvfcgeynygsvycsakkctykkgvldyshstavgvyndtlm
etgwgildiisgngkpaddidimyaagyiegaltapriyqhylnikdiflkestnit
>GALLO_DN12172_c0_g2.p1 NRF1 [Mytilus coruscus]
efmmrlktgltkrsrklledivkccvkldrvkpgvirrwlrpkppppypyayirrmyeqehpiikkivqkpkpgpkyakl
kqitdglrklnrphnllpnqrmfskvvhnpdgstsmkmvyqhptsqvrpqfgnvpgnrrkqtfnqstvrqidpddieiie
lsssdeegdkipqqppqtaslppkgmttfknitgvatspqiarrmavpnsqklfrshqqhspgmmsqrmnfhprlqqqvs
rpispsntrerifqgvrgilspsslqnkshtaihssppgastckelmqnskpvsgfvnramfketpqilrtsqnsps
>GALLO_DN12174_c0_g5.p1 ATG4 [Mytilus edulis]
mdfltevstftyeagpvnydefppteepvylmgtpystlydlnelkldflsriwltyrknfpaiggtgptldtgwgcmlr
cgqmmlaqallnrhcgrdwrwtrkiydekyrkvlemfldkknayysihqiasmgvsegknigqwfgpntvaqvlkklvvf
dewsslvihvamdntiiehdikclckpgyekttcdilgmnsmkagatgcssrakpqdknksshvdpskwkplllilplrl
gltdinavyieslkkclsfthsvgiiggkpnqahwfvgyvgdkliyldphttqvsvdlndhlsnddsfhcphpcmmnile
ldpsiavgfycgtesefddlcttirkfitcesrtpmfelyqdrpphwppyepysgkfpsssefavldgtgcetddefeli
g
>GALLO_DN12177_c0_g1.p1 calmodulin-4-like isoform X3 [Crassostrea virginica]
rlsaklndvsedgfirylkgefaamdtakhgtlsllqfeklltflgydgemkpetifekgnvdlkegitveeycktmskf
pdvknrtnrlralflkfdhsndgfapkkdvveeirkmgvdidkeiltkvdnmdvnkdgkisyqeymy
>GALLO_DN12179_c0_g1.p1 A/G-specific adenine DNA glycosylase-like [Biomphalaria glabrata]
mvkrkihqngtsgtesihdfssqevkefrelllkwysenkrdlpwrrqisnpdvnqraykrdlpwrrqisdpdinqraya
vwvsevmlqqtqvatvisyynkwmqkwptlqdlskatleevneawsglgyysrgrrlhegaqkvvsemkgempktadell
kllpgvgkytagaiasiaygqatgivdgnvirvlcrmrkmggdstsqpvqeklwqhanslvdpnkagdfnqgmmelgatv
ctpktpscntcpvkslclankevefhkqektkeltkdkrknkqektkeltkdkskpsylhhl
>GALLO_DN1217_c0_g1.p1 GDP-mannose 4,6 dehydratase-like isoform X1 [Haliotis rufescens]
lhvkmatngttrrkvalitgitgqdgsylaefliekgyevhgiirrsstfntsriehlyddpkshkegygggsmhlhygd
ltdstclvkiisqikpdeiynlgaqshvkvsfelaelgaqshvkvsfelaeytanvdavgtlrlldairtcdlsskvkfy
qastsemfgkvqeipqkettpfyprspygvaernytfls
>GALLO_DN1217_c0_g1.p2 GDP-mannose 4,6 dehydratase-like isoform X1 [Haliotis rufescens]
mfacngilfnhesprrgetfvtrkitravakivlgqqekvelgnidakrdwghakdyveamwlmlqhdkpedfvismges
hsvrefiekafkvvdidivwegegp
>GALLO_DN12186_c0_g1.p1 dipeptidyl peptidase 8-like [Biomphalaria glabrata]
vnvhdnlhflptqsssevvfvwsteksgyrhlykvtsklkncdnyksaldliedvlepdiieetpltsgdwevinkqiwv
dtdkkvvyfiglkdsvlethlysvsyd
>GALLO_DN12186_c0_g2.p1 dipeptidyl peptidase 9-like [Haliotis rufescens]
matemmmdssdlatsdspkhkqpsaprswdmlrhdikqkrkllltlasrvpssftfrtvetqhgphtrlyflgipqncre
ntllyvdipkatteivpglqwknlldsfqaslsngqlsreeqllrerkrlgtygvtsydmsdgkfvfpacnslfscvds
>GALLO_DN12186_c0_g3.p1 dipeptidyl peptidase 9-like [Haliotis rufescens]
dpklcpkntdlvafvhcndiwvtntvthqecrltfahkglsslaadpmtagvpsfvvqeefdrytgywwepdtkksnhyr
ilyeevdeseveilsifspsdvkgvdeyrypragtvnarsslklvefvvgeddqiqdniiekqlyeplctffpwmeyivr
agwtpdckyvyaqlmnrpqmrlslilipmecfipvamdtdvemsdydynmnypplqv
>GALLO_DN12187_c0_g1.p1 Hypothetical predicted protein [Mytilus galloprovincialis]
msldeiscesavvseppysfrsssssldaepsldplvcrwernhleknlqiyyqddymespsivfskinmgemtneqhdy
fqkvieyllpidgrtatidrfkhypekfltvldqisdelgtkepeefirlrvmkflrvltnlvrkisnhkqvyegsfikl
lasfaemcclhseisvsktdeaiwknlhgmdrvvskpdirlykhgitttpevrtsdmvvsvkvkkvfnkvpeelkwqlrl
mesthlsnsysslssnesddgsipsiefdlnkevlgqhagellldlyecrrrgdvpmltmpgmivdgtkvyiydsignik
csfsmtlleisnihfnsfcvkvrrksgtyp
>GALLO_DN1218_c0_g1.p1 Hypothetical predicted protein [Mytilus galloprovincialis]
miqkvvalflvvclagsafaqfdnfaqmmllrhmmnpggqdasvaqntnalggapgagspagqsgmsgmsgaagqsgmsg
mnrmfpllwgsqmdmdpmmtmmlmg
>GALLO_DN12194_c0_g1.p1 TBC domain-containing protein kinase-like protein [Biomphalaria glabrata]
mlfhgflqcmlmcfhciltmyahvfplhklvhlwdtlllgnssfplcigvailtqlksqlisfgfnecillfsdmpeini
elcvqdsirifcntpksaiyrqharpakktikadsrpnlsyysrdyndqptndlsmepktieelravkcphisaedmiel
gefsgpvqsksptkrkhnskpmllvidvrvqeefnkgtipssinipfqsafcpegnlnpcpavlsrr
>GALLO_DN12195_c0_g1.p2 Hypothetical predicted protein [Mytilus galloprovincialis]
ntysrynhcryitvtyntysryynqcryittntysryshcryitantdsrynnnqptpspgtttvgtsqptltpgtttsv
gtsqptltpgtttivgtsqptptpgttttvstsqptptpgttttvgtsqptstpgtttavvisqpttaqgttqqptttvs
tsqatptpgttttvgtsqpvhhrqhllqvqqlsvhhrqhll
>GALLO_DN12199_c0_g1.p1 Hypothetical predicted protein [Mytilus galloprovincialis]
mstefvievveedaqasgdedtsdmpsefvievrgmkpttsedtiryyfesrkvadadvvkmefieekemymiwfeeesa
ieavmskslrvdgqtlnakryvpppppkpvpkydnkvfitnisltttkdglenflenkskcipeeiq
>GALLO_DN1219_c0_g1.p3 Hypothetical predicted protein [Mytilus galloprovincialis]
mmdedndeddkkhfslkklvqtekactkctkiqkkrrrsckrkkkkklqkgkfeskkddgdefkidtkdprfealytshm
ynvdpsapeykktkgmkdiidakqifrktdnkrkssqvdenviknktvkvnddttqtkdtslqklvesvkmktkr
>GALLO_DN1219_c0_g1.p2 Hypothetical predicted protein [Mytilus galloprovincialis]
meyesssnkldlrfipedmtfdhepktvciepptsyspslyfttalcqskvdltwdetdlcqskvdltwdetdqdrlkvt
mnpsigkrtkkgkgevkeedfkaylasssededddkaagplgnldfgdeesesdneeqqinkykslvqsikeseekkkkr
dvemeitwepglkesaekiikkkekekgmtvwdkylekkkekkqtkrddrkkqdkskvveeedsesqsggeafsdddvpe
dlksdpffqhsddeddpklkkktkgkkkfkgkeks
>GALLO_DN1219_c0_g1.p1 ESF1 homolog isoform X1 [Crassostrea virginica]
mktsrsimtyqtvmrmmmmmrrekrrrmsedddeeegkeedddddevvngdesneipkkssqkqklkntlqqssdvhdep
eespedeededkeeesesdesglgsgpdlargegnvetsseeeesdeeefdnddnlviniadldkdaveapeitsrlavc
nldwdrvkaqdifvllqsfkptgglikyvkvypsefgikrmemealkgpmeltetplanqdsketplanqdsnnqddqdd
sdqddqddeegggfhteklrryqlnrlkyyypvkqt
>GALLO_DN121_c0_g1.p1 AP1S1_2 [Mytilus coruscus]
mmqfmllfsrqgklrlqkwyeahpdklkkkitrelvalvlsrkpkmcsflewkdlkivykryaslyfccaienddnella
leiihryvelldkyfgsvceldiifnfekayfmldelllggevqetskknvlkaiaaqdllqeeseeprgldwrsleeds
trif
>GALLO_DN12200_c0_g1.p1 AN1-type zinc finger and ubiquitin domain-containing protein 1 [Mytilus galloprovincialis]
melyietltgtffelrvspfetimsvkakiqrlegipiaqqhliwqsmeleddyclhdysihdgatlklvlamrggpint
rripmedptlremaeyveanrdeiwekvpgnrqvtllvfregdqlnffrvvdrgdgtltplseslsgasmynfndeeedd
dtppkekveeneqlkekmktlrgkmekltlkkprkkprppstghstrlrhvpgsgralghlnrnmclppvghtrhspltl
ddrtniteplslssfgeqsrsakssrsgklvdnteclsrlshtlasvkenssvkeaitdikdkegqfqtaalpektvdks
lskpeenisksdsekslsetkteetlpttsspckkdsvlsasslskkdsglsvnslgkkdsvptsssskkdtgsdnskdt
nkpstskakqllkndltienlkevlgrpntssrdlmleslqetfgrpttssrykglerrkeftleslstsearamsgllr
qaslekigssrignftgsksrlgnynigstvqdgrittpegrlvsarlqrvassrdgrllspshrlppvkskkkaakrcf
vcakktglatsyicrcgnnfcathryaeshectfdyktegrklleqsnpvvsapklpki
>GALLO_DN12202_c0_g1.p1 Hypothetical predicted protein [Mytilus galloprovincialis]
qkrlydklqhivnekinivdqikvplskslypthhwnkskeqdnssedskdtslkregkikghesesekrtdnendstdd
krqsenktdiinddevkdthvpqemdneresklevkeensdedekrdkwepdytaetndiskvqtevkkdlekaidlgek
erdklrd
>GALLO_DN12202_c0_g2.p1 VPS9 domain-containing protein 1-like [Biomphalaria glabrata]
ykrilrmtavnttittvmrtvadalkldgdgkvqesymkylecvlristkllqdarlggnlnviigkdtvkmvrlgqqcm
ervaavvtqidaqsssldsiqiqpsykpsgtksepctpsdqfqsskcnmfpdsvlipkeqsplelaykqnqqlmmaykar
larldpkrrmatdysltvqrkmaenlavakvqeealkkkmnerqqrleeqaarrfgtptgltdddkeqrliykkvlefeq
ehlafnswrkkleekpddsertkkslnsnk
>GALLO_DN12206_c0_g1.p1 Hypothetical predicted protein [Mytilus galloprovincialis]
mgakavlengnvsddfeieikrkcmdhlddnefrvriaagevlgalckkigpeiygdvkdqilngirsnleremptgneh
qndddveklveklssspggekrinvdaaqifhdtagwksletwmkclecvvhscghlfnkyvdqelldlifmallhtnrf
vretgfyvcaaivsigvtgdgkstlklkeensvyrhgtqlseylgkglsdnwsqvrlaasvatrkflhslpseevkdqfy
siliprmclnryyvaegvriysqetwrqttegegrhlvekyiddvvnyyiestiadnhavreaacaciaelgakieknav
rthvprllaallvcfnddswpvrdaacvacgnfvlcfpeesrnslpdlyplffnnlqdniasvrqgaalalanvvqaygq
ssmetitnkvnpvwkl
>GALLO_DN12206_c0_g1.p2 Hypothetical predicted protein [Mytilus galloprovincialis]
metitnkvkeglegvekqpassekysaldkgpgaygvvkmlrdndmdlhtdkqmyscgslapkmgrgggcmdhkfkkpse
pweltdgcihliaelsnnpslsplvgqtlpavakavsfqhypqhvvlletlckqlpniakgigkrhfkphlelffdsify
smtcdsaltssaasqclnqlssflgpnilkgrveqynpaymdqlianqfiapl
>GALLO_DN12208_c0_g1.p1 COMMD9 [Mytilus edulis]
cneaavhsglkmaaycnfdslnvllkasskdivirlcneaavhsgtrfsetitttaadclsvdnrnaqqvlqslksllqa
aifqgytsptelqtlfpgsfhknlrdllikiivdninswktyainnqvslprlvdfdwrvdvktasdaisrmsvptcilq
mqvqensdkvgqtadisninvelsketldtmldglskirdqlssvakr
>GALLO_DN1220_c0_g1.p2 UPF0160 protein MYG1, mitochondrial-like isoform X3 [Pecten maximus]
fysmhsckkailkkaillftstlftsiwlpvsriftniwlpvskhmtssppakkaciemkigthngsfhcdevlacfllk
qlptykdaeiirtrdqkvldtcdivvdvggifdpsknrydhhqktftetmksllptkrnyeiittnkemdn
>GALLO_DN1220_c0_g1.p1 UPF0160 protein MYG1, mitochondrial isoform X2 [Crassostrea gigas]
mksllptkkwttklssaglvychfgkdivasildkgltdpitetifdkvyehfveeidaidngvnqfdgepryqitttls
nrvrncnpnwneenademvcflkamrvvgdefmdrvlyykkawlparqlvvdaiekrketdpsgeimvlssggcpwrdhl
fdieqeqditpsikyviysdnngnwrvqcvpvrigsfenrlsllsewqgvrddalsklsgipgcifvhasgfiggnktye
gamemarktmkdrdskas
>GALLO_DN12210_c0_g1.p1 Hypothetical predicted protein [Mytilus galloprovincialis]
mgaltsrqangnedidtacnnvyryppksgnyfgshfimggerfdmsqpeaylfgenqdlnflgskpvaypypsssgnep
tktlkslvnirkdslrfvkvdeaeveddqkttnrynvefvfdsdvkcaitiyyfateefnngqlvinskypiksdtyhyk
kganqlfsqtghvieptnyteeewqydpakdiipvvihcvvedeehpnhahltfgmvekssadsgyilkplkqkqfvdgl
syllqeiygienkqvdrskldpddevddsgaecvicmsdmrdtlilpcrhlclcsacaeslryqasncpicrspfrallq
iramrrkqaisvqgenneenpvsqdgvptgyfavsliealngpcnqnlmgddyypsvrmipsnekdshhrdkkrkrqtlq
vdsgkdsvvtanmklddkkllgneelkggketvevvktkdklkphvpkifsedpdstdeskvvnvsndyssdtleskgtp
dvtklrvydlneseadsdydmkthpitgtrcstedladderedtseaeqepepdyddeplgkktekdadsdgyiptdcyp
vgstpeekpvnrityvkglsksegavnkdnlgyepmkvsselslpgtgsstegssfssnhssgallpagtvsdddkp
>GALLO_DN12212_c0_g3.p1 neuroglian-like isoform X1 [Mizuhopecten yessoensis]
ygegaifnclatsdpseqqfleklwykngerinnndddgniqilengdtlsivktsskdsanyscvadnkvdsdtgisql
kvkappeppegltiktcgnlkvtlfwrpgfdnympisnyviysktnydnaykkinetlgtvseyeqklsafanytfqika
rnqlgesvfsnitpicstkaaipeqhptnvrivenmtgklviewdpvepidqngpdfkyviitqdkagnkksyevtdwkt
trkeidvnniykeykvqvkavnskgeaaipplvytghsgmgvptvvpgnfevdpdapythetiglrwdavdmseetmqgk
f
>GALLO_DN12212_c0_g4.p1 neuroglian-like isoform X1 [Mizuhopecten yessoensis]
aenmptvplildalpaktsinvtwqinkgdvagyhyfveyrkygehkfqsgppekrntwsvihnltsgssyevkvvaesg
kfkarseirlvttaktdevasavynaewfiimmvvlallililfivclvkrsrgdkyhvqekeklrglendekktaqyng
fndngetqplagspddydkgplesdkdsleeyadpdpsrfnedgsfigqygaekmtasdvaapsamhtfv
>GALLO_DN12214_c0_g1.p1 Hypothetical predicted protein [Mytilus galloprovincialis]
mgdkkvvyvvgfivlaiiimiialvatslkklasdeigikydtvqkklddstereglhtgppgfefikfpsvyksltfnd
leclnkdgvkivldvtyqykvrsaklrevildfrdkdgytkvlryagqsalhescsyfntsqfqakv
>GALLO_DN12215_c0_g1.p2 Hypothetical predicted protein [Mytilus galloprovincialis]
mdanettdwrdnkglpacmmymlqneimcdvtfrvgddgtsikahkymlssrsavfhtmfegrdkykgmssvrtcskpiq
gllgdglldqlehreislsyffqikivstrkgrynylyqkrgi
>GALLO_DN12215_c0_g1.p1 Hypothetical predicted protein [Mytilus galloprovincialis]
mlaavksgcetvlkqtaqsehatkalqtayqyhlselqkdsldyietntkacllsehavslskdclemilksdyldctet
dicqfilkwgkhqcelaklessggnirealgsvlflirfpnvemkffseavassclltsdemvsiyqshfgvtskafpss
lrapvskrptysirnlyhqsiwtrygqitgpigiwgnqsliflsdkdvwlkgvviflpyvapagynygyqqpqggsiiep
adynygyqqnqgsinisirimndsneekfhenkptnygpyngeiwqmnfskpvrvhsmrdyiiqmddiehqtycgtncqe
svtdqqsgvtikfknckesggtdisqgqfagllf
>GALLO_DN12216_c0_g1.p1 serine/threonine-protein kinase pats1 [Biomphalaria glabrata]
liraltnpgyssyhdygekitdgiditnwnvpvpdsksnitysvwdfagqtvyynthqfflsnracylllwnirlgfeha
gldfwlnsiachapkapilvvgthcdkveksripqkelmatypqiagfyfvssysgegisnlhkslvdvtlq
>GALLO_DN12216_c0_g3.p1 serine/threonine-protein kinase pats1 [Biomphalaria glabrata]
kkkqengenlkteqeeediddnskvksreanycfslmceneegwhdvpetipfpeftdgeeeetylsmaapyaarinsil
kysgqqmaviatpagkqlqekllshasavtsedevekaynniikdvteqdeehtygglkktsllngktlwlcgkhrekvg
siteqryktqlkptqleeekpqrektvveavsntptqaaagqpkpsgasssqktpeqpksrvfnarnskspgtikrqtsq
acnvm
>GALLO_DN12216_c0_g5.p1 serine/threonine-protein kinase pats1 [Biomphalaria glabrata]
vktmsskvgildeaeliqavqflhdlgslqffnteflrslvvivpqwivdvmacvvtvhvgpiqegkllhkdmkvvwqsy
pkelhpwllrlteefdltfplsdeeanlvpcllpdtvvevpwpaieedsdiretkaiynfkylpaglfnraqvrlhqfae
sgqlwkkgmflkkndhiavirqkgqtilevkaqgyrpenilflvdevistliaesysgvyydlmipciecqnlgmvdpsm
fpsskvhr
>GALLO_DN12216_c0_g6.p1 serine/threonine-protein kinase pats1 [Biomphalaria glabrata]
kelkaalkkkkgkgalddnpqcfisycwanskdaiakgtaklegaigfgdprelatklqaqkipcwldiqrvgnsglfdd
iadglrkakvmvacvsdeyansknckmefrfavaklkiptvlavvgtgynwerseigmlavgskclkinfqmlneagylq
lfqeiqkyvkveeeksseadverkkhafgeilesaerqflrhlikfreksftadyprlviinlvdkekrhkeeeerkkke
eeerkkgeeegs
>GALLO_DN12218_c0_g1.p1 N-acetylated-alpha-linked acidic dipeptidase [Mytilus galloprovincialis]
mpakgkyiagkqvsrweadtdnvdieyknldtqsiasvpffsgrkgcllkilfllvffsagmilgymirrnihetlikke
pavehfgikqtyddslrqkiqadlndtanyndhlkeiskqvmlsgigttnkfieylisfwstfpldsvkmkqysvllsyr
nytsksssisvlsmmpntsvvfqahynhdnmsgihpdyipfnayspsgfvrskliyanygckkdfsrlkklnvtikknvv
lvkygkihpankvlhaqtegaagvilypdpadyangqsivypktwwlpgwavplshvrynlvgdpqtpgypaingaphtl
aensdypkipvqpigyddarylmsqlggqtapdewrg
>GALLO_DN12218_c0_g1.p3 N-acetylated-alpha-linked acidic dipeptidase [Mytilus galloprovincialis]
msqlggqtapdawrgslnvsyktgpgfsddslqleldvnnvierrnisnviavidgkyekdkfviigahtdswtkggvdh
atgysviwelargfsalvrdgwrprrtimlalwa
>GALLO_DN12218_c0_g1.p2 N-acetylated-alpha-linked acidic dipeptidase [Mytilus galloprovincialis]
mlalwdaskyghigsfewvqeyekmlgrgavayinldsvirgnysfhaeanpllysiiknstqkvpctdpdyydksvydm
wlerfmdpgkpsqpkinplngdsdhtpfeyylgvpsvspmytfnskiyphlptypafstleddkeyvetfldkdtkleqt
vtkivadmvllladsavlpfdvqnyaqvfdrgkkylreneavissanvdinvlyskidlfieatksfafnvtsinldslk
esdlylindkllelsrifinyqgipiprdilnigiycwdilsigiyc
>GALLO_DN1221_c0_g1.p2 BTB/POZ domain-containing protein 9-like [Crassostrea virginica]
myslmslcqvckefidrnaldilhgeafltlsqssvkdlicrdsfcspeieifnsivlwaehntgqdptpildairlplm
nmqellnkvrptklvspdsildaikvqtecrnmelkyrgllvvdenvattrfgaqvmkgemkqalldgdssnydldrgft
rhpiddnyeagvviklaqpyilntfkpwmrt
>GALLO_DN1221_c0_g1.p3 BTB/POZ domain-containing protein 9-like [Biomphalaria glabrata]
mcdsrhlrsptpagivdhvsslsenlgelvdsadysditliveddkyqshkvilaarsdyfrallfggmresqpgtteie
lkdtsstafsvllkyiytgrinlleikeenlldilgmshrygfmelassisdylkailyl
>GALLO_DN1221_c0_g1.p1 BTB/POZ domain-containing protein 9-like [Biomphalaria glabrata]
mtrtmnievsmddkdyekvidhtkylcrswqilhfpprvvrfvrvvgthntvnrvfhlvafeclytnkpfqleqglivps
envatisasacviegvsrsrnalingdirhydwdsgytchqlgsgavivqlaqpyivdsmrlllwdcddrsysyyievsi
dqknwhmvidkrnepckswqhitfdkrpvafvkivgtsntanevfhcvhfecpaetsinmsnqggacslpvnpsgsasnn
siqtpssenyisaeyspqdapeadrmdthdssdses
>GALLO_DN12221_c0_g1.p1 peroxin-12 [Mytilus galloprovincialis]
dlqsthvhnpevwqdlslnnkllfackkavnltavtlstglsvgvfflqfldwwytsdnnapsllamptpdppksdvddt
lpphdicpvclkrrtndtalsvsgfvfcypciyehiqqygscpvtsyparkehliklyppga
>GALLO_DN12221_c0_g2.p1 peroxin-12 [Mytilus galloprovincialis]
hcliksilclvilpyikhkldfifeelrhkintgrlsqntllcklykafvavypyihmvwegsilvhlisymfgkskwhs
pfvrlsgvelvhqteedlqst
>GALLO_DN12222_c0_g1.p1 ras-related protein Rab-34-like [Haliotis rufescens]
msaartmmsqnvakdrivtkfpqafhpdatpyqkmnfhpkvkaactdnktgrvglkickavlvgdvsvgktslvnrfchd
vfdrdykatigvdfevekfsllnvpftlqiwdtagqerfkciaasyyrganvtivvfdlsdesslanvarwmddaagnss
dpikfvvgtkkdlvspaafesieqnaveianslgaefwavssktgenvkefffravaltfeaailreidtssdgptkqig
ndlikvdnenvferrskknplgkccdm
>GALLO_DN12223_c0_g1.p1 ubiquitin-protein ligase E3 C [Mytilus galloprovincialis]
tvicqlfgptwcnrdrgskscntrlnreswkkdgqrliwlcqnimkskeniiagvysqkpqrsflinrllvlclrylvsi
adtsqpiavpmrmletftsqalyknhshlsviwshliekgyfeymrtifeakvpsnlekstvpptpqagsifslimspiv
yateaknkvfsqfilkslcksffcpafseqieqfllpamaynkfpfplveliqallqqtsdtskvkgqkcddmadipktq
wlltavvtfaeryldtmstpdvlnlllvlkqllpcvavhskfgshedsdseeeemetdsninfksqhedivaflnsqkfv
havvrclsqnrkldeqdvscvcvicyslmsqfnlsihkqrllyslafnrefmvklwytcvsmsivsvtrtettllqtlsr
glqmseedinrivpmlsvfcsmfshslytlhdadfygetfndktnsmpfsldelvpmilmlrdsclgiielahpdakpmi
tddykealritgvrdvtkqsrdeetrrwaylfkviatlvrqiyirdarrsfcprqmwlsdrvhiqadkpsqiyraqgsvf
trrpfgtmrsltkvkidddgpplsntdvknlviltelpfvvsfaervkilqkliqndreenqgdrhhflsgpaisvmirr
nyiyedafdklspenepnlklkmrvqlvnaagldeagidgggifreflsellktgfdpnrglflsttdrllypnpqaall
mdnftqhyfflgrmlgkaiyenmlveipfasfflskilsrhggdldihhlasldpemyknllslktydgdvadlgldfsv
vnndfgqtkieelkpggrdiavnnnnkieyihlmadykinkqirqhctafrqgmadlinlewlrmfdhqelqvlisgalv
pvdiadlkhhtnysggytsdhriikwfweavesftdhqkrqllkfvtscsrppllgfkdlypafcvhhggseerlptast
cmnllklpefgneetlknkllyaiesgagfels
>GALLO_DN12224_c0_g1.p1 gluconolactonase [Mytilus galloprovincialis]
mpveivvkdacvtvgegphwdeasktlyyvdiyansvfrcnsvtkevqkitldntigfvipskkggviiglgqtishldw
dtkkvtvlhevdqdkptrfndgkcdargrlwagtvgmenppgiiekgqgslysfdtdgsvkkhlekldcanglawsadnk
smyfidsiprciyvfdydlnsgtiknqqtlikfepetesilgvpdgmtidtngklwvafffggrvvqfdpdtgksmsvih
mpahrtssccfggtdydemfvtcsrygcpdeelskyplsgsvfkvtdlgakgnpavlfiqsn
>GALLO_DN12224_c0_g2.p1 conoporin [Conus magus]
mdnnyvtiqncrgkvvklplnkfdvdsienafpgmqeiyyidykdkipfmlnrenntvvmppaatlnplsgvfvvtdqdg
liegfhpltgfcdwtewskvvestvtsgpsllrsnlthlmdigymvvcgiqvenwtkfpltnpnttlewgylsspatniq
patreamvshkcgftatgtsgtvswlingtdrrlvigwsapfnfdfysnhlilgltnkgnkrhyktwfetmyygqedklm
ifervkcrftsnevlldddlfevtgtmdnshkpeakviikpkrlenvaskfesyhkt
>GALLO_DN12225_c0_g1.p1 GEMIN2 [Mytilus edulis]
kncqnvrnkkiipkmngsdesdedrlqgaalivddgglddfdldippttgneylrrvrreandcpkvvvadidtsiftkk
qtvnvrhdtrgchpapkgfapdlewqrtqiadfaefrqsyarqkalrkknkslkienvplandvegwcrlcfgrlqppgs
vphelkenesengtdrqgtlpllsimmamdqpavikvleyhinwfeatgfsdkqgswfysllvclekplspeacstlrtl
arscsnlraslehsddpqlsplnlficivaryfdqidladsgt
>GALLO_DN12226_c0_g1.p2 FECH [Mytilus edulis]
msksvtyalqkhghtllkkvlpttsllcrnyaerkpktgilmlnmggpentddvgfflnnlfmdkdliplpaqsrlapli
akrstssfdsqktntkntgaiqkdwrwftnqamdrnpgkrhggnsgqd
>GALLO_DN12226_c0_g1.p1 ferrochelatase, mitochondrial-like isoform X2 [Crassostrea virginica]
mvwsvidrwpthpglvdafadviqkeldrftpeqrddvvilfsahslpmsvvnrgdpypaevgstvnrvmeklghcnqyr
lvwqskvgpmpwlgpqtdaaieglaknkrknvllvpiaftsdhietlheldleyaeelgakhkmnirraaamndnpifie
aqanlvkdhlasniacskqlllrcppttmsvlcvngtcgktnvcernmwedksflckstgvtg
>GALLO_DN12227_c0_g1.p1 Hypothetical predicted protein [Mytilus galloprovincialis]
waeielnkannltirvivricpavttypswryttnwlhrgnqillierlqeeqqrrhaidpnymprvssivhqidpnymp
rvssitderiwlpiesdrrlcfityyyskcp
>GALLO_DN12228_c0_g1.p1 Hypothetical predicted protein [Mytilus galloprovincialis]
drnfvlystiiccvllmvgvlpsvanecsgdscrdvismplmddmkatlkadldvtnmnnhlkayieqeiqkgvetamkd
vmrqlidnkleqtnatieatiheeltrigvtyirwgrkgcpdgaelvytgqaggnsynnkgggvnklclpndpengehqa
ydnsqis
>GALLO_DN1222_c0_g2.p1 CCR4-NOT transcription complex subunit 6 [Mytilus galloprovincialis]
meeevvvqsigakrevvsisnavsfdlkhfypsytttvssckrclkerskgnnrwrqkpkkrekfnksntpiviplkdtl
kaalnrkqrsladtllrtkkdttdtdskssesdaqeeiispkeiktkkdvknlsalisvlekshqkdtysattnlsknsk
ksyskfvanyvlnnsyilpesndkprsigecdnvdvicndlnssekssiteesesdngsivssseiqsdsdlssthqett
eseftkdeleqlaryttgcplirydcppadcpqcqsdlyqlqyycntleedpkskeihqvktseisqdvqeqaecsaeit
ssntstpefqgnstdsalsrkrnppndnilskdknaqtkkqlldidiakkenksgtylypdsvfidltdtdvtftvyynh
nypfgnqtndfsyansqstyplmsyssttmsymamspywywpymyppmynlssplymatdtstipktlmippeelssrkp
scsdfrenlsavkqktnfpcetdnqfsllvlecfnegvqmqkkdkydkhdspvpnrantfmsaedlasgkksvwyelein
gvvrnlspdlfklshltslylngnslsripcevnklvhlayldlshnklrslpselgdltmlrellldynalrvlpyelg
klfnlqnlglsynplspeimsifnssngtqkllsymldnlavsntsytdtqsqeldvnstapperqwmflsppdktkata
tftvmcynvlcdkyctrqlygycpswalnwdfrkkgimdeikhygadiiclqevetdqfynfflpdlkaigydgifsaks
rartmteserkhvdgcaifyrtnkftlvkehliefnklamanaegsddmlnrvmtkdniglaalletkegayenvhpqen
qirqpvmvstahihwdpefsdvkliqtmmlvnelkkiteetiqsyklgttdvntiplimcgdlnslpdsgvveylvsgkv
annhidfkeisyeeilhricvknekdilshdfrlnkayddimpftnytydfkgvidyifysrehfnllgmlgpldegwfr
qnkvvgcphphipsdhfsllvdiemslpfpsgrtangpvshr
>GALLO_DN12230_c0_g1.p1 30S ribosomal protein S11-like [Octopus bimaculoides]
mslirsvvggfrrgytclfipsvqrqntnvrschkfptdepsstipqksdgivdeeildflndeeffarytdeesisqnq
sasntldlnnstelfpnathmdmlvdgvpfkeipivnikatsnntlmalvkdnkvvtcstggsvgfknknksstvaaqtv
gfdiaqkalfhniknvricvrgfsqgrlpaikaletaglnivsitdttrlafngckprkarrm
>GALLO_DN12231_c0_g1.p1 corin [Mytilus galloprovincialis]
klliaglicvflavvsiaivlavviqqneeeriphgsfdnqhhttvgpkseetdlsssvlmgllssegisletviystii
piatrdkhvdvtsstlvmss
>GALLO_DN12234_c0_g1.p1 KRAB [Mytilus edulis]
cqtcdrlfptkksldghqrihsgekpykcsvcnkkfadgsnrnnhekthinsakkhqcfkcdksythrrdlivhieklhk
dedkeeaesqksssevdlvnnemgdnsevdvvnsekggnsevdltcekggnsevdltsetgdnaqvdavisvkgdksvcv
qesvlatlnlercdskvksstsptsdqtteeskldgesveqev
>GALLO_DN12234_c0_g2.p1 gastrula zinc finger protein XlCGF57.1-like isoform X1 [Pecten maximus]
spvvkekaktpksansstdkkektlqnphaiegfefsisdkahenytcnicvksfryqsefvshqlihsnkkvypcamcs
lvfltpmnfkkhlekhnnnghfacdsctfltdsmehlsrhkgihkektpskqestgntkdpiice
>GALLO_DN12238_c0_g1.p1 Hypothetical predicted protein [Mytilus galloprovincialis]
yyqqstgqfycdwcglgqttrdpaslssascydecpsgkelsqngncvdcavgtyrtsgvhssciscqlgfttlstgstv
qgecnikaceagykrvgtdtce
>GALLO_DN12239_c0_g1.p2 Hypothetical predicted protein [Mytilus galloprovincialis]
mvrksasqeetgrnieengrdfeetesrnvieemeklqslikqkddvinnlqsnnasllkmlesksvssndktvvdihrl
enevrslklereqimavmneksreasslksevhrlmnvvaasksaidklqkdmiqgpdvngdkddmhkqalqnlsrlird
kdleveslkqknetlltvlqessssgselstlmqdkdnlakqlkvlqderdqmvlfvnqkheeslkyhqevqrltqyint
emekhnkiqqeyanlapqfedkqqallkaqnelinyrqkytelevkygemvqkvntsgtvdvssyntqtdelkhtqesti
>GALLO_DN12239_c0_g1.p3 Hypothetical predicted protein [Mytilus galloprovincialis]
lleednvrdfsllakkmmllticrtlkeevqireattlttcdsfdfvakeqtisdlrqdilslsaenelcqskiqeqmvq
ieelkqneekskldsrnlssehnsatetisrlqkeiellrgtvqdqkagitelndkcqdqvhllkeresqlnkeegilvl
lrqsliekdqqieflglrqsliekdqqielldkqmkkatllipeerrrlleeddvrdfsllaleype
>GALLO_DN12239_c0_g1.p4 Hypothetical predicted protein [Mytilus galloprovincialis]
msplitrrqtnsnihrspqfedkqqallkaqnelinyrqkytelevkygemvqkvntsgtvdvssyntqtdelkrtqekl
kelneslreteqkvttlhqqnveyeevivkrdaelhsmrkqvdtltfqlqgaegelsdlkqehskseketsdnishmqml
kesnnrltlevqdrefeikslqekmqtltsvvhgqkdeegqlnklleenesvmaqvkelitge
>GALLO_DN12239_c0_g1.p1 Hypothetical predicted protein [Mytilus galloprovincialis]
maqvkelqherhqtimalkqrqietqelqrecqklkekevkyakelerlrghllqmeeaytkdaleseerekdlrnrlas
aeekvlssssavqsalasaeekvlssssavqsasqqavhqveslqqqlhtvasqrdqaylqlsslqdqcqqyavslsnlq
lvleqfqrekdtqvsgevekfqreneklkktvtelsaelklvkeklsdaedgleaaarlhqqldkcdqiiaalkeevqir
eatlknaeveisdlrnskdskvdklviksmflgyftapknkrddvlhtigsvlnftpqefekitgdtakggwmsgllrfg
gtpvatppttptkctqfytagi
>GALLO_DN12239_c0_g1.p5 Hypothetical predicted protein [Mytilus galloprovincialis]
msgllrfggtpvatppttpsrrhtvtaadtpdrsfselfvkfletesspkqtmrlpaeemaadvqrhhkpvfnpftaprh
vnnegrqphderhllmpssplsstlpvfspamdmsrptqpktssaylndvlkss
>GALLO_DN1223_c0_g2.p1 TM9SF2_4 [Mytilus coruscus]
matkmtlllagvvimatycngfyvpgvapvefnreeavevravkmtsvktqlpfdyysspfcepiggkdykaenlgevlr
gdrivntpykiqmatpkkcsilcdqktfsekqskemaerikhsyfvhlivdnlpcatkfelmetgqsqyehgyrlgfekd
nvayinnhlkfvlkyhsddqltyrvvgfeieaksvgsknyvkeadnkctikdaapqpinekgpteilftyevewhqsdir
wasrwdiyltmsdvqihwfsiinsvvvviflsgiltmimvrtlrkdiakynreddleetleetgwklvhgdvfrppkhtk
llssligagvqifsmavitiffamlgmlspasrgalmtaaiflfvfmgvfagffsarlyktmkglqwkksaiqtatlypg
imfgttfllnffiwgkhssgalpfttmlallcmwfgistplvflgyyfgyrkqpyqhpvrtnqiprqvpeqqwymnhwig
vlmsgilpfgamfielffifsaiwenqfyylfgflflvfiilvisvsqisivmsyfqlcgedyhwwwrsfivsggsaiyv
laysvfyfytkleitefiptllyfgytflmvvtfwiltgtigfyaayffirkiygaikid
>GALLO_DN12240_c0_g1.p1 Hypothetical predicted protein [Mytilus galloprovincialis]
gqfnniatfntpsvpfnasltpdgnyladrvtltnptssssdfalmqfsqitcadeteymcqvaykgsggsktadsgven
isvkgnpeepdsvpsyvpsagieegnnvvftctgnvgkpqgkfrwvryrrnsnndvtiqetpyesqtttavqmpgtctfg
vtigdtpyesatttatlr
>GALLO_DN12240_c0_g1.p3 Hypothetical predicted protein [Mytilus galloprovincialis]
myhrrlytnrhpegslyeqtegvnvfysvrnvqvikfpsnptfaegaepitltctsdgnpavtsytwhkesntsvtlgag
styvinnvvvnetdnyicvaqn
>GALLO_DN12242_c0_g2.p1 KRAB domain-containing zinc finger protein [Mytilus galloprovincialis]
mdkrgiqnchafdlerdndpelngmteenvpillrkaiqiknfkedcsklemsndnskrkskrknqpsrsivkyhcyens
tdfengqllkvhsydsvtcsysvptdsvleikqepesdnesk
>GALLO_DN12245_c0_g1.p1 Hypothetical predicted protein [Mytilus galloprovincialis]
maslswskyfmsthfwgpvanwglplaaladlkkdpemisgkmtaalaiysslfmrfairvqprnmllfachitnfsaqm
mqggrvihyyslynynyftpvserkkhhievveeeihhhperypeihpipldhltqsqaekevqefdkkyslpkepvphi
kptl
>GALLO_DN12248_c0_g1.p1 ikaros family zinc finger protein-like isoform X1 [Octopus sinensis]
mtekefatsdnvvestgnsidaliqassmiqddnidnqtqcqtsfeeqreldrsyiqqnedkqsprstqssspqnlshdt
gyqnsdasfedgrmgydsikmddgennddfpyqymdsspenvldmrtgsptrfykcrfcpftastytqlqlhmpkhggvk
alkcslcdyttndksnfrrhrrlhmgsnpvnvlkcskcayttilprkfrdhclqahndriepprvhhfetsvhspyqpps
fhqtplqidtldlsahgqpspsnsnmtatnalhsllsgihptqlsyrpqnnptlqtqclnqfsnyvpqvqrqteenhmas
nylrsivssimntnmpprvpvtstmtssgyflprttevhrecqssclssnyqsnlpssrqvkvkieprdydeatdlhvss
sgppyrapkdmshrinmqpyqqrlvetfennsqnessncmdsirtnstdssssqqevrssadnvvnttvksetttigvqc
glhksdslieisqtqptvdcgiqcelmhhsrvvaadcpvkentcghcgitfddevlysihigchshtdpfvcnvcgkqcs
nhtdpfvcnvcgkqcsnkygfyshimrghhy
>GALLO_DN1224_c0_g1.p1 Hypothetical predicted protein [Mytilus galloprovincialis]
mnpsiiqttpeastptisqhfttdiitttkvtpdslkqttngaeractfpsyligqwtdmtkgvnitfqstpakmtgwna
lvtgekfegqtcihntgnvfvfegddtyhipfsdklkyfvcmkitkvsddvlyyylladinsvadneriytpnpapdvst
sptcnycqfhspipdsdfrelrklgtsetiistpvlclpceatceetstsspttivppssaitttkeattkhssllqttt
elsspgktfshttdiitqsttgetsssdiqqtsidlsklqtsttadrqtevsttikttqtasvteqktsqttskfttniv
isdttttdristykpttttsdifstpskvviaskdiltttdksilttqqekltttakssgtgsivdnktegltessilli
tassisgvllglaiitialclirnktnivkghtaqqhhhrhhrdrtrdyfnpl
>GALLO_DN12251_c0_g1.p1 INTS2 [Mytilus edulis]
mqnlkcsvkpeifravrdvdisslsdskefdlrpvlpclvrmalckpldespnwtkakkevlkilsgievvngivallsi
dfhaleqdvkkeqqlrtkigtsqtdsvlisqlqcglamefersdharrirlllsellfvasqmkenkaefyfksselles
ivyleevsdvlciaqaelptllqikdvaetllhlpnggwllcrlvanspdsfkevctslvangetqdeesmsgrrrmevl
lnlctmnpgemlniralcvehctmpglavaltlltskdyhgvamdikdktadviafvcglllsnnlnvrswfsqyvklgq
kkrqdpqastlqalrhhllehlvsilpagrepisdilqassfirlycvlkgmgglkfsdeemrlllrlvtshplqnkags
rfvslglsmimlcpylltngeqekhviewirwlmdrqeefeqtvgdsygemlfliaihfhsnnttaigelvsstlgmkap
vkgnalsrlrqiftqeifkeqvvtthavkvpvtpnlnghmtgylpinsvyqllktrsfskykvpikdwiyrqicssgcpl
hnllpslievyvnsiiikstktdhlneplkd
>GALLO_DN12251_c0_g1.p2 INTS2 [Mytilus edulis]
mvsslrflsisyynpdgvlskipinfllqqaqknqhqypglfpsllkllvthyphlctiedwleesltiqsisqeisplt
ktsqlspwnsfnkvtiqsisqeispltkttitleqfqqaidglplrtsemivalqtllrmpadtilqfsdkflgclilil
dtriprkvvdlvrkvwiklhsisprsirlatvnalrqsnkrgavitqytendvtidpliilrcdnrvyrcppileivlci
lsaymqaskvylhnhtlvnpildhasqtdqerrdlknalimaqdsavvqillecclpkedeeeegllhnrreiqcvicsf
ihkifisdphlaklihfqgypeellnitvpgipsmhicldfvpellsqpqmhkqifaikmmahlccqyalpkslniakla
vnvmftmvnvlgagdkleffletvpylvkvcqafpplfedvnslllqlgrvcvsqlslllqlgrvcvsqlscnsniiate
qtdlnfepskkksrysllspeltvqfeelhglvrqtfsnivkksivtrniys
>GALLO_DN12254_c0_g1.p1 mitochondrial uncoupling protein 2-like [Crassostrea virginica]
mqgqsttsariynssisaykciateegirglwkgvvpniirniavgvtemvtydvtkhkilqsgvltdgipchflsavta
gfiavivsspvdvvktrymnattgqysgifncaygiysgsgwtgfykgcvpyfaricswsivmfltyeqlktmftpktsr
ktmiylhlkqtvklc
>GALLO_DN12254_c0_g1.p2 mitochondrial uncoupling protein 2-like [Crassostrea virginica]
mtstmktpcikqdqpsvyvkvmsaglaaciadaatfpldttkvrlqlqgegktpgvrskpvtslsrskvkyrglchavgv
iareegvrglykglvpglqrqlcfssvrlglydefkdfylsllykdsenkdmpipkiqktkkcl
>GALLO_DN12255_c0_g1.p6 neuroblastoma-amplified sequence [Mytilus galloprovincialis]
msvstyglhmveksfqlseedlvlltlyrteavvkatwsdtqlkegdintdkarhqlflqllskstnynhfnaicdllql
wpplkaiscfynycprvlitiililyvtyynyglr
>GALLO_DN12255_c0_g1.p7 neuroblastoma-amplified sequence [Mytilus galloprovincialis]
mlsaavtelaaldeakddeelfdlllkrsllpqivytvyykpvigyllanqnveeqshdymllktvanqlndngfkaeag
slllqsrsahsmlqtfgsalgavgkwlkh
>GALLO_DN12255_c0_g1.p1 neuroblastoma-amplified sequence [Mytilus galloprovincialis]
madydklelimskastemytkclhkwlvpflqqcehrqpgtftsllrdyivtkaktdltlptkifeaskatqkrpiissq
ddvmsmalealyvcgrddqldlaleifqclpqkgygketkesirlhkeidklerhlgalkilheqdvkkplhyiletekd
addakmlmirltraagkrseplseiawrklhddviqlqnqvyrclssglcheiftesllcsgrresitlageyiersnne
slptqsytknlkvsykraiqlvissaqeyfdsstdmkdpcidlariclnlirdtptliqeeldlinslamlddfgvsiip
aqvrqtkdrieliekclstrdtsykqqkklmrlshllkiekgnnslregkvlhliargavkahdcsfayevcqdliermh
gpvwdvcvdlasfedfkdisakadllsfslaycpadmiepilqakavletqmlystihtdmevddksseraplsataalq
htteilssttkttkavlstvadtkwwqktikslkqptrrqvsetvvydndkfekqgchpfyeefitsshpdyavvdytrg
ksacsptalsesilrtakleemltegettqsspevllelaktkfpvdsslglayllalpdtkdvekffddfpktaitqql
tlyyyalqiilr
>GALLO_DN12255_c0_g1.p2 neuroblastoma-amplified sequence [Mytilus galloprovincialis]
phvqdgvfklcispddklvvglhysgkltiwrlpslklyhcwgleeqpnfdeispeftdnpqrgktlkdlvpcknlvdvn
wwdskslilsrctgavtvsstktlknllgtspewfepssrvtgvhhdgflglevecvfpqkrrlgdtseeefedsddeet
sfvskttkltkdvlyyvtdmerfqpprkrpkiinrtyrlvclksttpeelytrkidheeygealelakaygldtdrvyqr
qwkksdvsiasiqdylskikkrswvfhecieripynidamrellefglkgtdlqallaiekgedggrfilcdpedglyed
itldefdpetqtkkeelkkakqeemlnelefknlnleqrevcrvrrkllqylyrlktyecilggvhaaaerfnekffqkf
rseniveiavnyardnniealetlftfhwedlrphrlgilsnfpettnpheyrsllpevgndksvipweedrwrekdwse
edfcrtiiepvlpdlggflyeenpglkefrmanpflv
>GALLO_DN12255_c0_g1.p4 neuroblastoma-amplified sequence [Mytilus galloprovincialis]
mglvdfytpvwyivlgllnnsgvqiqrkyqiqqlpgyidmkavgnhyrsyssgeslqkllpvdvinfideivfseqsrlk
levecrqeivkrtlkftkqhggkkkkqddsgcriswedaantlqqylnhienlnhesfkslsmsgddmlveyaakfdlsk
gdnlqmqklycdmiengytveliedimevfpvspwtphtalkeavghmvqllritmdtiysikgscwspdtvtkrpr
>GALLO_DN12257_c0_g1.p1 sterol regulatory element-binding protein 1-like [Biomphalaria glabrata]
meglqengvemisendldnvalndiddivkymfqddatnndpfanqlnsgikqdqdflsesqnfsdlsylddqlglsnvs
dssnvllndtnllsgtadnlglsidnldllevdinkqpvvnishptlqvqqaalrlqrqaqvvalaqqqlkqqqqaqlqr
qqqaqlqqqlrlllqqtssqqqplgviqntqqqtsqsiiqtqpqnivqqqtispvnlqqlhqlllqaqqaskpsqnvqsn
anttstttfsthptiiptvtistpvpstsvsplqtvvtnsgtilttasipiqvvdgdkvpinrlgtivkapkkekrtthn
aiekryrlsindkilelkdlvagtdaklnksailkkaidyirflinannrlkqenmalkmgqkhnvedllktgiitppns
lkgspvpsppgsydfdmtpspssdsdssdsgsvvggmadksrfalcvfmfsilafnpfgsligsigsdgsnrgyhhggrt
llasdgsdsatldwifptlfmwmlngiicigvitrlfifgepvvkknsetamvylrhitqgdlylsraeyswateqyrka
lqcigrplptsnldlfsslawnlfrqishqlylgkwlclksgsirrrsnddvmlsakyaavvyhklnqmhmtghiaggkw
tglhiglcavnlaeasgdsmsmiqlseiyatsalrlqvnplwktlflsryflgrarkfcvlspdhvpaslqwlshpeghr
ffvdqkwqlggkdslftalcnqanplehvtqafreflveralycllmpekrlpgnmtqesevllytqllaeaaagpsstq
ltggpctetdniskwwsailtvgifwlsgdednaersysqcdtfprqlqqsddplpkallvafrakrnvlrdshssshyi
rqcdrggrllreslkllytkenkdivkliqllicdwlltsrtdiweknklsdetytcsqteliafqqdlaslrrvaqdnr
pilskiflheatgrmmagaspgrtqqlldrslrrrhktgessdtdvpdreqakalmmagchlpdtgdrqtlriqeigrhy
>GALLO_DN12259_c0_g1.p1 TBC1D23 [Mytilus edulis]
vllvvavkrrtnmftwsgagdgvkyfvvdcrpaeqynnghlptafhldanlmlqnpmefntavqallaaqqqsinagsis
ggehlcfigsgreeedqyvymvianfs
>GALLO_DN12259_c0_g2.p1 TBC1 domain family member 23-like [Crassostrea virginica]
emkqkltdyiknenqqverhvsntdrvgkryrnmdnvfsigddeddelpnssdedskekvsldtwlkkpdiiysckcnav
gsngfmfpsyilvtdnhmyilreipirkgmahiqsrralgsivkitskkrhpelitfkygsledesvevtdmdrflipna
geatkkikqqivkvldaldr
>GALLO_DN12259_c0_g3.p1 TBC1D23 [Mytilus coruscus]
lfastctlpviqnmwdvyfqhgdpflaffmalvilvnardqllageldtkqaiievltsfpsgleaediedfcslsqyya
srtpqsfrrdyqgplfgaslvpvkeefevsvtqalclpvsvaellqacqpgagdgvkyf
>GALLO_DN1225_c0_g1.p1 dynactin subunit 6-like [Biomphalaria glabrata]
mkpsvkiaagalvcdecelvgditigartvvhpkariiaedgpiyigenniieelvqivnknpegkssstqnvmiignnn
vfevgsyieatkigdhnmieakakvgrqve
>GALLO_DN12262_c0_g1.p1 poly [ADP-ribose] polymerase [Mytilus galloprovincialis]
msfdvaggaslevvfdkmvqknsktgwsrrvrlavkddksddyyvwqwedekgkwipynaehsveienaritgkdlniva
nhraydidfsqmeqvntvtnvartidrcksdavepidspkkvapkrvssrgdavkvkvepedepttsksagkgkgkaaks
ggkkgksgadengseekvktvvikgkapvdsectqmlgkahvfyegkdiwdcmlnqtnvgnnnnkyfmiqlleedskksy
hvwfrwgrvgykgqnnlipcgtnldvakktfckkftdktkndwanrskfvhspgkydmlamdygedskgedvvdtavtkd
mkypdskldkslqnlidlicdvksmedavkemkydakkaplgklttdqvkagyaslkkietcinkgdfgqhltqacnefy
triphtfgmsqpplirskeevkakihllealsdieiaikvlkqgdmsdnpidrhykslnvdivpvekssddykmvneyll
nthaathsqykmeivslfemkkhgedknfkdlgnrqllwhgsrlsnwvgilsqglriappeapvtgymfgkgvyfadmss
ksanycfasrsknigcillsevslgktndllaadykadklpagkhsvrgladykadklpagkhsvrglgsigpdpsktkt
lpcgtsigpdpsmtktlpcgtvvplgkpvdtgvknpsgytlnynefivyntqqirmkyliqvkfkf
>GALLO_DN12267_c0_g1.p1 LRP2-binding protein [Mytilus edulis]
maaddgnpkasilaqtilgmyysrsdtqdlkkaffwhseacgngsiesqgclgimyefgigvkqdmdsayvclkeasdrg
nvyamgnlvghyyrrklytkaadlasrvaqfhdvpllsnetgclpgyiskgialgcfyyarclheghgvkkepadaqkyy
sksyqydpdvcarlqnitqhgvi
>GALLO_DN12267_c0_g2.p1 Hypothetical predicted protein [Mytilus galloprovincialis]
mdmkgtlsaekvpftkeksilndiaqetkdkpgygnlteeelmekvetillerikngdkkayfqlglfyyeqdmfekart
yferskdfdyqslymlscmlydgiggeadekcaieylkkiahsds
>GALLO_DN12272_c0_g1.p1 zinc finger protein 845-like [Octopus sinensis]
rtrinrkvekpyklakkntksinksfkceycdfvasqynelrphymeshanhvfvcelcdltfitekarkvhfagikhqt
nlrksegnpaslilqcdycdrrfedeklklfhtevyhlhpnseeslkdklgrgdvttlmyrdflstidqvederiqclec
pktimkdyilehlrshsgdkpykcrycssgfaaplslrrhlmshvgladrkceicgkefkkygsyrehmtkhcleennas
klicdvcgqefllqkqltthmrrhgekkfkctyegcrwafylynelkahyrshtgeraylcdicgyaagtknrlnrhhht
htgerahhceycnykagtrthlrrhmrihigskpykcpycsyscnthenirkhisktkkhaglpiypckfcnygtsntvd
frfhleqkhkgefnfkasdglaiiaglykkdddpdkplegteifqvrerkikterqprqkqkkqaihfadtkydipeenk
ievaqyqvnnedfhnqteivdvhvtheqwpayttqakitpissdmqsyqnviepsysgqissvgyfmpvttpsntvtves
slipqppalqvvdsttacltsrccs
>GALLO_DN12275_c0_g1.p1 Hypothetical predicted protein [Mytilus galloprovincialis]
mddtdlpvtismrsisdyficsicmcsmkethmtkcghrycvkciqewvdrrhkcpccntqldkdqlikdhqydsligai
lkekekseetyfesliysssgdncikmediklspieavfknhlkdnlgahekclqtlkkqlhtrlkkleqeaqsareelk
tqglfqtdldqekgkidnnftnhkaelekefescsqliaqaydkhltehipklsvlpvkitinvlpkdlkisdvvfaptd
rtkprvigavegamsankdklvkwpddvqfilfgpfakcnqhetekivqevlqngvtypd
>GALLO_DN12276_c0_g1.p1 RNF213 [Mytilus coruscus]
maltvtrlyvmkcrcygtdcyqtirtgcdmamkrwinlpelqgnkkeechdrfivcgegytqmreafvqaalnednkklv
nllqtkknkwktevrfllvvyreftmnflyeeaqqqfsqkvkqflqr
>GALLO_DN12276_c0_g2.p1 RNF213 [Mytilus coruscus]
mmesyfptmpqddldlikvallasrpadgsenpvfhrcpnghlyvigdcgrptvvarckaqncgleiggqshvlkagnik
dhgvdttdtghilgrakyrnlapfperslkpvncavmklllhmamyigannnaqaicrsikpdieendvpkyllshiqkd
lrsistvlgksvenvlllihyllaeimnsrvlihyllaeimnshtqarigeraeddicllkdkrsretwednfnkryivp
vlekseeilntvnnrivndkrlgsd
>GALLO_DN12279_c0_g1.p1 Hypothetical predicted protein [Mytilus galloprovincialis]
mnyelesrqaeverirdavtdegkenlkkirnvrddiflsiqkyqsvretiknvtvrenrskrrskvkpnvfheiylelk
grllkekkivknccdqklkiasvreaiaqvrdellqrgesygfetsrdgpgtstdvlessdekpskwqtvedkvkgilfd
gssgpalafkafcdsvttkitafrkenefflnsrdpdetsikgngedndefvnisyldsiaiqhsqtldnrissgyrpft
naikedilkhieeqsqwlmttididsymekgkilnvelphkvwicyevqlygqimnplaqlyydsysdvanklyefllkk
sllelgideswlneecigsqtgqfesisetcssavakkgashlnq
>GALLO_DN12279_c0_g1.p2 Hypothetical predicted protein [Mytilus galloprovincialis]
mqqrsckkgcftfesisetcssavakkgaslksglsitlgrmtldelyqsakndcqdipsfidcplddesnsdvfynqee
gksnrsslsengldkssdinennraslyakvsgeeptinevlqpagkeldhcvetaavveklkcmtrayrlvnrkvtklk
srnrrssiegmvccdeilsasivlltllrkenfvqlyshlnlmidlmpsfltgsvhdcsltnfyssfqyltdkmvsinrv
sr
>GALLO_DN1227_c0_g1.p2 hillarin-like [Crassostrea virginica]
mkqkvqkvmplnrldeaegpkgnasdgvvssfrlkcackfkivcktlvgkmhplpecaagewgpkkgkrhfgikaisvkh
qdkdhetisddssettslksdtevidtqlkdtpdnpkggivnvnetvdlvfkltkplqfviklrmnsveskaldpfvhht
vekgttlritvsppqtgqygidvyarpldshdkklshafkyllnclkvtepveipppqtgqygidkdktennpet
>GALLO_DN1227_c0_g1.p5 hillarin-like [Crassostrea virginica]
mkrdsqwgpspmfeelgmrtvshsepkiecsesnqitievfvprsvsvshqflrepggdirdqvamarqesnpektffkv
tlpetgnymlaiyarlrdgesrnlsnvynylivyrkspvpetaplakgst
>GALLO_DN1227_c0_g1.p1 hillarin-like [Crassostrea virginica]
mgkkskklrdsekklmtvnfenqkrelgniierkkaekkqnmtirvrekeqrkmahlvekqsqqmlqllaakqeelkqev
aqelptngdisepdvienvmealnlevtttelppphppscrkkdlfsdvsvfneidnqviqvakddhltytdmmekltgn
lpndidkaraiyrwitvkdlnimefeeaidsntplgllkgikfgtetyhvlfmrlcsyaglhckeikghsksvgyepgmk
iepesfqntryenrtrkfseyleccpyrwrleigtv
>GALLO_DN1227_c0_g1.p4 hillarin-like [Crassostrea virginica]
mtqsdismmsitssqiqryqydehyfltdpdefiqefwpnepewqllekpitkeefeelpfvrsvffhfgmhfdrglkav
vetsdrggcdvrlkvneklendivffyqlrfadrerrheagyrgaylerfvymtmidntvmfsvhvptpgeyffevfanr
ldeaegpkgnas
>GALLO_DN1227_c0_g1.p3 hillarin-like [Crassostrea virginica]
mgpvhdvlfhkacfkcvdcgthlniknyfsnqleandreiychahvprvgaakydknalgikqavdvqtnykkhsrklnp
qirkagtirnpsfdyqamairtavsapstrnskviepianidsnalhikgaidaqlltrgnqfphdkhnfppniykkrqr
lidaqkkleeelrkeedavidemmkkrseennklseeikkewevrlkdltekfdkeirrk
>GALLO_DN12280_c0_g1.p1 Hypothetical predicted protein [Mytilus galloprovincialis]
nqaflsiergrkqlrefvaysffvrawfsdntyavfktngvtilsaplaisklkgstvceqrpghwkkdidfirpgfpfa
ikwsnifidaddiierfniylstfpggydehianidlpgtvttynvsripltpgivfysnvvaysfsgihstatsdgitv
divppsagsvkdgtgiydcdyqddp
>GALLO_DN12280_c0_g3.p1 Hypothetical predicted protein [Mytilus galloprovincialis]
divghesatvksngvivdvtqpipvemkhldinlasnpsfellkgnyvllenvtdgsslcymaeyvqllnwtkesdscvi
llksdrnnafdgrsfaflngeisqnvsklekghlyrvtfvtahpywegtdgvnkegfvqignerhvflvytkqdrhtaqt
ydipwhqhtfyfrpvlqnmtfsl
>GALLO_DN12289_c0_g1.p1 Hypothetical predicted protein [Mytilus galloprovincialis]
sfvnmvdrlvnseancrriafieqcfgasgqplalpgralvgegvltkmcrkkpkprqfflfndvlvygsiiiskkkynr
qhlisledvklenvddemslrngwkiispsksfvvyaatateksqwmshirkcvndlllkrgitqnsendspvwvpdsda
stcmhckksqfslinrkhhcrkcgmvvcnacsnqkwllpqqsshplrvcltcymqltksknmtgvtptpvhddtsgedts
deedddrtdgatgeaqddtftaydvin
>GALLO_DN1228_c0_g1.p2 La-related protein 7 [Mytilus galloprovincialis]
magtetldtettkdkkprkrmkalygrikqqmefyfsdsnlnrdrfmkkqivdaedgyisldiflrfnkikdmtldasvi
asalkkskllqvnedgtkvkrtkpvssakdiddrtvyveclphnvdheyvrkifdscgsivlyvsiprykstgdskgfaf
iefdsiqesahkacevsiylstsvlyvsiprykstgdskgfafiefdsiesahkaceelnnppaeagdkpgkfprtgqtw
eis
>GALLO_DN1228_c0_g1.p1 La-related protein 7 [Mytilus galloprovincialis]
mkvetknrgrikvrkernqkvmdssgknkskkrkkskgegqisvtesetsdqysesdretrkrkssesdretrkrksldt
vdteieppskmckkektcdnkenteseisvvskgdeksvtkvtekrkknrhhktkqkdipelrviskkewldlrteylkl
qkesmnklkktltkvkkeeidkemkekekemldvkkstdrpkiefvpdvivyitsgqplyrkevkedlgtgyqiayidvk
egdkaghirmqdsdsakrlaeatsgsyfftllkeeeekdywnklesdrnskfsskgnkkkrgsqkliekaqriskenick
thikfdd
>GALLO_DN12292_c1_g1.p1 leukocyte tyrosine kinase receptor isoform X3 [Crassostrea gigas]
mhvtlqpammeevfdmryiiaigvsvtvlflilaavlicrvnqqkkkqhaklvrmelnstptrgyairtstangllpssf
lhstgimaeynpnyefvvancpeqrlneinannlrlvralgngafgevykgflsgvpdvhgelpvavktlpaltteqael
dflmeavimskfqhpnivkfigvcfechpryiilelleggdlktflremrpksmslkgtmtpsltcidllkiaidiakgc
qhledkhfihrdiaarnclltckgpnrkckiadfgmtkdiyrsdyykkggkamlpikwmppeafldgifstktdvwsfgi
llweifsmgympypgrtnhdvmqyvtsggrleapqqcppvmyqlmsicwaaipetrptfselierlqrakqmpevinaqi
ptfyqipklpvlsaecvepmeesddeepcnqcvpdseskepllplhqttdeniepqfissfnvtfnrdnlgseaseksls
tsrdsdwtnqspvltdaniqcnvnl
>GALLO_DN12298_c0_g1.p1 probable assembly chaperone of rpl4 [Gigantopelta aegis]
mgknkfkrqpgaclddrrkvlrdarkqfatesaktktspqynvdqlldkaedcinrfeyeiaqkfcqraleieadniral
ettgtlllelgnpesakqcfgrvveispdkghekymylgqlfegaqavecyqkgielmlkekenqqalevaaacggpqsv
tesdisgaystpecdrq
>GALLO_DN12299_c0_g1.p1 adenylyltransferase and sulfurtransferase MOCS3-like [Haliotis rufescens]
mqaleaikicagidpsfsqklllfdglqgsfrsikirgrqptcpvcgdnptitelidyeqfcgarandkdkdltlledtd
rispkdykemldtkqehvlvdvrlpveldicqlpvqsynlpinsvdkkdciqaleerlkcnipvtgdplpvvvacrrgnd
sqivtqklkdkfkdlnldikdlkggllgwtkhv
>GALLO_DN12299_c0_g1.p2 adenylyltransferase and sulfurtransferase [Mytilus galloprovincialis]
mikhniadlqkqinekqkeldnlkemlntksefrhpsltvealdcleksdnlsneqigrysrqlilpeigvkgqlslssk
svlivgagglgcpsavyltaagvgriglqqelae
>GALLO_DN12299_c1_g1.p1 UPF0394 inner membrane protein YeeE isoform X3 [Aplysia californica]
migsnrmtgiqtqstppsvgsfrgiiigctvficgeifgfviekgrvfepsvvvdqmsmkrfvmlkmflsavisgmfcms
vlsmlpftrqkflsarqtlvndlqgkgymtvmlggfilgigmalggtcpgvvfaqlgtgtqnavytllgtlagallygvl
eptlmsltkpnkpvkyqfifhvlgspyhtsaipvaailsvivftleiaypwdtevkdsestsmweasswppfftglivgs
levplilivggllgasssyctvtaqvlitdkmkqkvpylvkfksglsnwwqvvfvvaaihgaslssqlsgtsgtiegqsa
lmsfsggvliivgarlaegctsghgisgmgllnslsiatimsmfiggmlsarciqmlt
>GALLO_DN1229_c0_g1.p2 histone-lysine N-methyltransferase MLL3 [Mytilus galloprovincialis]
sgstsprvldaslqksatsyceeeliiqclacdrwlhalcdglknedeteraadfgynckfcrprtghpgplppppppsp
ptpeelrsptppllpilpppirepeipkrflmdgvylnqpginliqtlmaqvpkvkrlrkkknvepeivmksqlegqfkt
psiarmlstqssidgdeeldelrmsvdsestmtfgdtddtllspigmppvpilgggepvaeekkrrrrnvvglgvggfia
rqrhrapnkskqveggapdgeevgedgiekaaidpdqkqrrkrqarkksqlensfpsylqeaffgkeildkskldakqgl
kidamseeeqevpfspkipglggesvlndsgqtlkqmlppvsiskdhkladndhiidniedsdfkdilpddlselhvpad
edlfsiigpeltkddesfedgsdqnkselpgnlesmlsphnldvekmlseglahidgqtvedifkgvlqdgqeghakqpa
egfnegvpgsqgpssgnfpghipsfavdpsgfvpsfsgkpghpgfqdprfhpefpdpsnwppgaegdddesdsgnsrrki
lkwecdeelganatisailycnmnhielrtqfpewnervkriaklwralsadekqpyllqarknrqntkvtkafdndvsn
dlkkqkqkekaaaaaasmgpplppgmppgpppfpqstegsplpemrkaasnpqiaegnspvgqippsgvpsspihrvfhg
nqtepiqrrqqdpyaqqpstpmpmdprppgmdpyahqpatprpselfgpsganvrpqsigtaasqrgdsftavasdpfdq
sptgprsgthpgtpqqspshwlgaaqesdpfsqspikqipeglqsptgrqvpklpegfsqpmvrpnmsrpnfvrqtsqgd
hfvkmaptsqsddqftfqpstprpvsegykpqglppgmpphamlrhpsmsmppspsgdvrpqflqrsmsgpgmptmppgv
enfhmqrqpfrphmppssqpmvrppisydpysqqpgtphpgidpsrepsvvpkstwn
>GALLO_DN1229_c0_g1.p1 histone-lysine N-methyltransferase MLL3 [Mytilus galloprovincialis]
mtrpklamsssdekteehdniddfldldgsfdilkyadpeldlniegktifddledepvpdsedkghdegaskqnkpktn
ekgdnikvenvqskpesdfqtkflefsqkkpddqtrsnnlsetekskqeinhiaallqkseqighklerrdsqksdgsgk
dhtgpntpsgmidaagnippqgmsvgrqtyqaqinspmhpsfqavpspgsasgsfqqgpstpglvspkiqpsprssapsp
ktpnalspfsqqpstpnvsgqqqspfsqptnspfspsvtcsqspfnaaastsapqspygptvsqppyglppgslqaafgt
qsspmtssqspgqrsprgaitptnqfiqggpygkpsvqvsqqgaslgpspnsmmygqamagqrlpytgvtsegyatdvdp
nmhviqsgvrmpistvqstmpyqpghdgmprfpgqpqlrgqgmptgfpgppgqpgmagfpqgmrmrqpspgmaspgvtip
tsmnpsarpallqeqplliqdllekekqeqqrqaqqqammhrreggpvegmmstgpqqmsvpagiaayrprmieqnvmqr
hpvdpnwigprmfaqspdgqpqfharmpgqqmgqgprlpapfpgqgigpqgippppqpplppmqgevspeierqhvqyed
wlmkhsqylemqikaletqiakckrtkkainarnrqakkigkelppndqielerttqeqtmlqkqlegmrkqlrhhqmvt
qdyrskkrerfgepqvsiqpenqpphlqpriphngsnrlpqsvrqeydaymmnklrqqqmtgqqppmaaaaprppvhive
dnnpfsegyqerekmvkvhpepalppmssaetgdqsdrpvpnlppmssaetgdqsdrpvpfygertmsydqsirlpassn
geqqryhlqgprfpdpslmgeqgprppmptgfpgppmdqtrmvyrqgapsygpgpahnqapleprppvhftpqsetekri
meilestaglhrrqqeekqetekesskpgtpgksvaqketkietthsaantattpsstpepssssvassknsdqplaskv
vqgtgsnlnlpssaelsresedsqdsepilpmnvmihqqsmphrvtmpqmfnaagvpqtavskpesqqlsdmiqteetsr
sssnsprvlpqsnspriptpqssdmmrstsgsprilptqdgarstssspripqspnqrpppdlyrqgvpyrhppvpegyr
sgstsprvldaslqksatsprvsnapspkdiqrtipsprmdpqrpgsansdssrtgsprvppsispaghmhfsadpqhqg
mpgiqqshfmsrtlphqipprgkspgrvsprqsqpspisdtqmmsqsqmltqfpgrkspgqgfapnsmgrgmppyppstl
pvsfhnqgtsnafrpgmmqhsapnrfqqqpnfrpqfsseqqqrpmsqrymypypqsvtsslaestlaqlprftakvtsae
sgtsptsqsapalssgnqpsagtseseqtgfnpsepaipglrqdknslnptesaiprsshhiqqsyipqsttnippnsnq
nvlptsvqmsqtpmgslqtsttysamgtishgqipstkvfvsssqsivstsqliegqsnttsshsisqtttsssnesq
>GALLO_DN1229_c0_g1.p3 histone-lysine N-methyltransferase MLL3 [Mytilus galloprovincialis]
mfaaasrrptlfpfsgmfssfmhqnyvvpdkppqgdqkqqlreilaqksksrqkkkeqwpdgtpgpgqfhqderfpvpqv
pgmppwqgppvmgppplhpqhmkpemqmrmrgpfpegmrqgvpmrqprpggpmqgppgpfspnrlpgqvlqpghhpqnql
emyhqqmqqqqqstqppipgqmpmgyrqqdmpihpghpghpghpghqqrmafdpskvqqippssvgsapetsgseqcsrs
fwf
>GALLO_DN122_c0_g1.p1 kynurenine--oxoglutarate transaminase 3-like isoform X4 [Crassostrea virginica]
mnnvtvsvgaygvlfcavqglvnpgdevvivepyfdcyepmvkvagatpkyvpirpikkegvlssddwkldpveleskfs
aktkaiminnpnnpvgkvfkkeelemiaglckkydcicisdevyewmiydenkhikiaslpahqnsfftclvcgrepgmw
ertvtlgsagktfsatgwklgwgvgpdhlikpmqilhqnciytcptpiqeavaegleyelsvqdnkeecyltslalgmlp
dqsgsriet
>GALLO_DN122_c0_g1.p2 kynurenine--oxoglutarate transaminase 3 isoform X2 [Crassostrea gigas]
mqvlnpvksvgiafatyviqstshktvlpiissnrkyskmsklkgadrlkgteknvwvefgklavdykalnlgqgfpdfk
ppqhvidkmvhavdgsenallsqytrsyghprlvnvlaklyspltgqtldpmnnitvsvgvv
>GALLO_DN12305_c0_g1.p1 tyrosine-protein kinase Tec [Mytilus galloprovincialis]
mdstkredfmmkrsvnksritaqnyksrwfildndtlsykdgtlekkgkvkgsiklekikvveavedrtldnkvnvfqvv
ygegaefftlyivalkddqrkewieilrdaagkkhacffpkyhpgvwtkslgrysccdqidrnavgcslttpekddatvp
svskqqsvinkplppkpednnqsrdkkfyiaiynftpvedgdlelqqgeeyevvddtrdhwwlaqnkaglqgyipanyik
kkfdleifdwfcksysrerseqvlrkegregcflvresstpgmftlslytsesyvdgtvkhyhikkntegmfyiaekhaf
psvqdlvhyhkhdsaglstrlrsppapeggktapatagfghskyeidpteivieqqlgagcfgtvnqgkwkgkvvavkmm
kegtmsedsfieeartmtqlnhpnlvqlygivtkrrpliivtelmpygslltylrrhkarlmpktatlldicsqvcngma
ylekrkfihrdlaarnclvgesmvvkvadfglaryvlddeytssqgtkfpvkwappevlnftrfssksdvwafgvlmwet
ftggqmpydkmknvdvvdyvcqsrrrleqpqscpekvyqvmmkcfnhdadgrpsfqdllqtlgglmergnypfigpv
>GALLO_DN12308_c0_g1.p1 SV2 [Mytilus edulis]
msrsdeydplianqeessdvnpdavpyeealketgygrfhfkvlalcgwavssdaievlsvsfllpaascdldigssdkg
wlnaivfigmllggyfwgsladhqgrrsilmwsltvngigvlassvvqtfwafllcrfisgigvggsipvifsyftefqp
kekrgmmisalatfwmcgniiaaglawaiiprdigyisssfkfsswrifvatcavpslssaflftlmpes
>GALLO_DN12308_c0_g2.p1 SV2 [Mytilus edulis]
kflliagkasqaikvltkvhdsnfshrkskeykikslilatdtskaeyleqhngndvgciaklgtgctvlkestkqlfrp
pllkstvlmlivnfvlafgyyglwmwfpelfsrmkdggspcdqsnsnfinqtsknettcnykdnwvyfsgfmtalsnlpg
niltiflmdrigrkqllamsmvlsgvsvffiplihnkyenl
>GALLO_DN12309_c0_g1.p1 Hypothetical predicted protein [Mytilus galloprovincialis]
mvkllvgakrpanvndenlhgrrpvwiaarnknteimellvegnhimellvegnqecqvnftdrekgtsplfeavigscp
dvariliharadvnmrklgqengpdtpltkaiqqdnkeivqlllnslakmksksengltalhyavaykrydicevllehg
aklhartnsgvtalavaienhnpamvrilldygykmdkkfkwketplqqaifmhadncamtllhygcsikkekgpsyfwl
avnpsyfwlavnekliklvkfmialkpvflnepwitkedwpvsiyhrpdifewlkkesrkv
>GALLO_DN12309_c0_g2.p1 Hypothetical predicted protein [Mytilus galloprovincialis]
mfhcraqiygylgrhpknkihelplpdklkeylhyneyikdqyfvkkpldvrecpfdcpslcsvphcppievssesdtds
gdniesenedeneiksklelngdlqseqqlelngdmeseqsdqnsqrqqmceqscqkstetekkhkrtssakksktvkih
nkksdavhqveknlvd
>GALLO_DN12310_c0_g1.p2 Hypothetical predicted protein [Mytilus galloprovincialis]
mdqgermkkywlpwlvgmpsetataiccmtmggvlkqfpklkvcfahgggafpftigriehgynvrpdlcatdckesprs
flgkfytdalvhdpislkllvdvigedricmgsdypfplgehhpgklietmdlddslkdkllvknacdflgikradysph
lifh
>GALLO_DN12310_c0_g1.p1 2-amino-3-carboxymuconate-6-semialdehyde decarboxylase-like [Biomphalaria glabrata]
mkidlhthilpkswpdlekrygyggwvqmdhscpgvanmmkngkffrkveencwcaearirdmndtgvcvqvlstvpvmf
sywakpedtldlcqivnddlaqtvkahptrfiglgtlpmqapdlaikemkrckyelgfkgvqigshindwnldaeelrlf
favgs
>GALLO_DN12311_c0_g1.p1 Hypothetical predicted protein [Mytilus galloprovincialis]
nfpqyisfktaednslvsecpsdcyghgdcvdgncrcfpgfigwdckerdclvvcngngqyiggvchciqgwkgqecnvp
enecalpdcngngychegechcdtgfqgphcgivdcllpncsgngvchlgqcvcfkgfkgpdcrlpdklnvtnlcardcs
ergkydaelgkcicdrfftgkncqtevcrltcyrgtcrnqkcicdagwggalcdqlscdprcddfkgkcengtcvcrkgw
ngkhctidgcpngcskhgecrhfsdgwkctchtgwtgkgcdvamemvcddmedndrdglkdcqdpdccmtascvedafcq
mspdpvdillrkqppsptasfydrmkflieensvqigtsrnafnesqvsvirgavltkdgtpllgvrvtvtrqplygytl
trregqfdilvngggsvtleftrlpfitkkisvlvpwnqivtmetvvmhlknqlgeafepdpklcgvmhdhyklkpvvls
twqhtqlgacper
>GALLO_DN12311_c0_g2.p1 Hypothetical predicted protein [Mytilus galloprovincialis]
mahhipypalhhaatapafpylpppppppiedipgrtpiqkqrslgqgsnrgtysdaetcvchrhygdsysahyhrghys
dmdtssrlrhcpysegevsdfephyleqtpsgnvyipdgqprfprtvprsgsctqekpcsqsrtsntvpnhcqnghdldr
hafthpgfscqqqhlmggypppvtddyyyskfnctgkhmkklqrgctwrctalvlvaicvvllactlyfaaamvfkekdp
vsavalnssshlgstvgptyflvgdpnvkhqippksfwmlkfnqdtdkrvkfnfsipssailgvygrrgiapsivqydff
evldgstipmrktrssdrikrsyygkdtgfvqylmegkwylniynd
>GALLO_DN12311_c0_g3.p1 Hypothetical predicted protein [Mytilus galloprovincialis]
mtkhptmdgnynyhkskhrrshikntngsmsysssddeedfhsddnlrpyeevkvahnhkklnglgltpdvisavdkkgr
hdnpkdpqlyhyksgsdgdldsdqersakhaslnvnhqgsqcsissneldhepsrqngnvsrlsmsdseqenvshrhsha
fhq
>GALLO_DN12314_c0_g2.p1 Hypothetical predicted protein [Mytilus galloprovincialis]
tqgqfkrtplyraafaghleacqmllqngadpriyandgqnpeqvaslaaviqllkewdisqtevllekletekekrlee
vkqrraaeesilekqleisqqeydvmqkqlnhaycelekrisehdnavaegfnrpeilvlaiqdaeteveilkmnteksr
dklsqaklrlreqqkggddgqepddlpglkvmvkeldevlfrdvgnkikdsgkwpliidrtgqaatflryrdtncvnals
pkqmeddkvrlallgavrfgkpfildmmevdmfdtvsdrfdnilkglmgmimdksimqemgiimdksimqeenylklike
sdgpdyqknqfndyrtssfkffiitknpyppe
>GALLO_DN12314_c0_g3.p1 Hypothetical predicted protein [Mytilus galloprovincialis]
sllqllvinfivvviiimppkkppvtkapakapvkstpakgipakvtpgkkvpgapatgakkpgaapskgnapskgnvpa
kpkekvwtkqddsartiqtkyrqfrakkilekkkkekldyeelmnkleheafl
>GALLO_DN12316_c1_g1.p1 INI1 [Mytilus edulis]
mnldvsklnilkdnekflramiafyyekkmyrqvfemlatgkfsdnsglieiwdnaqyalkeeqvgkpltslmkfrtrqk
ypppsnispggrstaklsdqaksvmkswwsensqnpyptqatreeianraglthyqvktwfanarrrqkmsaeknqlnye
lymkkkrellskngtqartrntkidessgstemhstdnvnphdtntivipqcatsnphqtfqetfqsniqdrhpsqpfky
fvtipklvpldynnpsqpfnyfvtipkmvpldynnnfsygnipsvsrpnfnesvstnciqnltqlcrhidsnadadisvy
kdfqsrnpvspnsgllpfvnvqnnyhhafryqniddtrvsfgpenqlsqvpnyrphvrnpvqkcaqvtdpcginyidgrn
siqmcnhsdnrqpsdlfnprtvvidqtfsnpvcssqnksprvptftfqqencatfdpdqsvintpmliscaidisskgli
gskqiknsneglrvengnspvllsrpsscplptteklrylltseqttkshyqikeasynrrypeqpekqiqtnneikqgn
eendiakvlldfssqsvdssqdss
>GALLO_DN12317_c0_g1.p1 interferon-related developmental regulator 1 [Crassostrea gigas]
mhlsrlsdllessdvelrivagetiallyelareedeeyegedictlcatlknlatdshkyrakkdrkmqrssfrdvlra
veegdepdlavkfgkecvmidswskreqydslcqaltsgvnhhlqenpvireifglgppipvgnvppqkvskwerthyna
alfkartkaniimlhclrqgqkhdqnteikdll
>GALLO_DN12317_c0_g1.p2 Hypothetical predicted protein [Mytilus galloprovincialis]
makllskkyvydflsyrkvtvsdglldrkvtvsdgllrclkkgngdeqaasakclsllcvqlgneieddfkevhslllti
ladntapvkarsqvgmccnpsydecaatlamsnflactdisvvdntmlalenifkgsyrkgdksvpshpqqisrlhadal
sawsllisiaptfsvtyilcsrrklkci
>GALLO_DN12319_c0_g1.p1 POU domain transcription factor, class 2 [Mytilus galloprovincialis]
mngdvsqgegstgggdaskplnlatsasaaiqqlqnallagqfpmatgaaaqgglllqggfaqpavvpvssglagiqlsa
adlqqlqqlqqtiqqhqlqlqqvqtsqnqalqtaqttqatqhlqtaqttqatqqfnaaptlattlatllqgltaanspqi
vlintsqlggaslqpfiiqnqgipvlqnltlaslgqhaqlaqqiqqpvlqqttqaaaltqptpapvlqsqnvsqqlkqlq
qqqqqqqqqasesikepveleeesmhl
>GALLO_DN1231_c0_g1.p1 Hypothetical predicted protein [Mytilus galloprovincialis]
nyinrklevdlsdpvdvnrtsaflqlykffskieyherclkrkgrdifddkpksyvtalltnhllsklvlgkehitsrnl
ldmplfcpcfnavdcqkpmeyghtglgyeqfwygrpdvvlsadnelqqncvmvredrktnnqsrdfekklcseidektkd
eelamtsqalaqcitfayssdlwdksrkkfntyvqi
>GALLO_DN1231_c0_g2.p1 Hypothetical predicted protein [Mytilus galloprovincialis]
mathlitksllrrsdhltvnclikvhisyetkntqndisdalntktkntqndisdalntytdlkltplkirtcefgksfs
rahircekftctveesgeqgkiipavsmkgikdnscsfyqrnvq
>GALLO_DN12320_c0_g1.p1 protein AAR2 homolog [Pecten maximus]
mdqdtaqtlfkegaifvfldvpvgtefgidynswnvgpefrgvkmipaglhfvyysacnkegqtaprtgffynfrkkeiv
vrkwnrlledidpdidvrgdmlqkfhdnkeemdrylgaypyenykkwvslsscmseslveklqpengkilsvsefisess
dtasrkkandnqpdksfteptsareaesqlpqmkvqpgtfirftelpkkrypegstpaeitkcsmdstyiletllkenln
siekdllgevqfsficfligqvfdgfdqwkklvhllcssesaltnhtqlfldfigvlyfqvheipedffvdivsqsnflt
ttlqeffsnvecssadqslkrkcrkfkehltskfrwdfdsepdeyapvv
>GALLO_DN12322_c0_g1.p1 Hypothetical predicted protein [Mytilus galloprovincialis]
tkgsvtciptrclpvtcshpvsdeccqvctdclydrkryrnsdrfqdpddacqecycqdgtvrcvkkqcpavtcsdpvqg
qccpectdctyagqfvrhgntvadskdpcstctcqfgsmictrktcapascdypvtenqcgcqtctgcdfrsgvytnger
frhpqdtcqqctcqngnvrcsrvtcretcdhpanttdccpvcrdcfyegkvqrngvtfksdvdpcrscscrsgnivcetv
icpvprcdnpvtnrgeccpvctvcqfhggtfgdgqtfsnprdkcqtctcragrvrcdavscdvrcshprqgdccpvcddc
mydgrligngdqykpdpcntcscqsgnvgcltqtcprltcprteklpgqccdvclgcryngiyhsdgdawtidnnpcktc
acrggivtcmemhcfstcdnpinvpgqccpvcptcrhrdrvysdgdmfspsgdpcdlceckggrmtchyvmcpatsncpa
eqiispsvgkccptcsgggqnctretygmtilpkpsdpcvscqctsslswicrkevcpllncppavqlkedreccpkcpp
chdtttdryyrvgdvwtdrdnlclqcrcvdkagskscrligcqalncraderevrppgecckvceeypktpcqydgvrrq
sgetwkkdacttckcygdnvdctkeqcidpdcspdyslvtqpgqccpvcvlqpgscivygdphyqtfdgntvhfqgncry
imsedcegsgdfrvevthhdrgfsgiswaqnftivigrtridllqnfevrvdglpmnlpyksrrdftidvkdqtilldtt
lglqfvwngesyaaltvpgtykrqlcglcgnfngfdrddmktssmqitnspsvfgnswktksqlnprcrdaedfdpcdaq
ifrtrkyaqqqcsvlttngtkdrslvdvte
>GALLO_DN12324_c0_g1.p1 pyruvate dehydrogenase phosphatase [Mytilus galloprovincialis]
srkgqergdlcfvqnrmlrtcplkridiglkkkvfsqhfeevhtkgqienvrrfflkfkqrhgylsnsdvalltrkqvss
ilkinevsvdadgpiknfevnklpankpiedrdtvaklthgdknkyifgvydghggsacsqalserlfnyisvsmstqdi
lkgiacdneghdklvdwypyqsqyfnheldqiykdnlakfaketlanfeecsveehlqhaflrldhdimseclpvghdls
indqalenglsgscacialvddidlyvantgdckavlgvevdkdhyntvemshahtsynskevrrvlkshpnesshvikg
grlfgslaplrafgdmmykwsvkernqflklfkqhpnfnvysevlmhehyitppyltaepeiihrkltpkdkflviasdg
lfdmippekvvklvaghmegkqvlvapnfdikgltmneinqrlkqrkthlsnvptddnvathlmrnalgpehgrlstmls
lhddvarsyrdditiivvffdtgyvknfyveaerdidsle
>GALLO_DN12326_c0_g1.p1 UPF0669 protein C6orf120 homolog [Pomacea canaliculata]
mtwfivnilllqtltatigaenythyrlstqgrlhitlesivgdadlyisdntlspnfedyviqsntcgmeeveipstmk
rpvgigiyghpnykmseyrlsiyflkqyddanyaqlvhsynkldgednneegyqtydysssqysagtqqeegesawsvig
tilstilkiifeill
>GALLO_DN12329_c0_g1.p1 NBEA [Mytilus coruscus]
maenekegekepkvttpedilktsgndelkfglliglikvgqvsnkdvvdtvlyllvggefdiennfiiqeeqnimhmlr
llthcpltlqaevwsvftamlkksrrnlqactevgliehvlnlindaddviadllvdmlgclasysitvremkilmgllk
ikdskwq
>GALLO_DN1232_c0_g1.p2 Hypothetical predicted protein [Mytilus galloprovincialis]
mntvayyntqrenifqkkhiqfseyideearssgsapeerkldkqlseylnkmvseyldkearssgsapeerklnklvse
ylveetrasgsdpeerkldet
>GALLO_DN12332_c0_g1.p1 Hypothetical predicted protein [Mytilus galloprovincialis]
hkmdrrkllnvdrqndqatsyngnswsiirvlytlkwtscviglatgcvitvvmtlslmliiapylqfhnalipstgndv
wssygdwkwqpcsvtcghgtqngdrsrtclsetlcvgneteimtrpcsighckvdgqwsdwivdgpcsvtcgkgtqnrfr
kcsnpypqnggkpctgqrtkqtlcneqeccpgitkpdnlqcvngwirnddfnacycfskrhaswdnaqtycrqqkaelsp
vyskaesdwlsrkirtdigkdvwiggknvryeykwilssgygrmnftnwapnepvlyprhktyicvqiwqsssyqwddfd
cgyrqpfvcknnl
>GALLO_DN12333_c0_g1.p1 Hypothetical predicted protein [Mytilus galloprovincialis]
sirdkelghcvskveelfpgsliekgctlppkrgstryvskelndtrifevqnhndvfvcmglcdghassvlgllhtgdc
laveiagkltfgpktfikayveyyrs
>GALLO_DN12335_c0_g1.p1 kinesin-like protein KIF13A [Biomphalaria glabrata]
idesnpkfagqdhvfnalgkdvlerafegynacifaygqtgsgksytmmgtfqdtghgiiprlcnamfskidshcddesl
avkvevsymeiynekvhdlldpkgskqnlkvrehnilgpyvdglsqlava
>GALLO_DN12335_c0_g2.p1 KIF13 [Sepia pharaonis]
lavasfedidnlmsegnksrtvaatnmnnessrshavfniiltqtltdissgvsgekaskislvdlagseraqktgavgd
rlkegsninkslttlglvisaladqsagkkkdkfvpyrdsvltwllkdnlggnsktvmvatlspsadnyeetlstlryad
rakrivnha
>GALLO_DN12335_c0_g3.p1 KIF13 [Mytilus coruscus]
rivnhavinedpnakiihdlrselenlkcqlneaqsmkapnlkerleesekimkemtktweeklketekihkerhdaleq
mgvsveksgikvetgkyflvnlnadpslnellvyylkvssnpgqsec
>GALLO_DN12337_c0_g1.p1 Hypothetical predicted protein [Mytilus galloprovincialis]
meeqeneknnlvndrrsyssrlgstsygsdsyeellrgsvpcptcrgkgnipkeqegelvalipvrdkrlkprrtclyvg
iavftcivtagllffffsqrdvtiasnvsllsphnltidtakkyvyfevtypfnisnlnyfpitltqtsiavqfnvkvin
ttvssftlnvpmrstrkfdvnvgitfskdnglaamasrcnnpepfftqyvmiflttstysslghqeqttvntyplvdcgn
htkeenlifspeysslis
>GALLO_DN12338_c0_g1.p1 rho guanine nucleotide exchange factor 10-like isoform X1 [Pomacea canaliculata]
pdhkitfkspkskskknskeyflavvyltsgdtrllsgedgigiadlltqatmdqrinsyrlimastraildsdgssgsp
cvdpdlddvfeelglqndqeeeeddprydvvndlqktereycrllrsilntygeplrkfs
>GALLO_DN1233_c0_g1.p3 tyrosyl-tRNA synthetase [Mytilus galloprovincialis]
medlqdrlgvflcnlkpqkmrgieskamlmcasvaepraveplnppegsapgervffeehesgkpdeelkpkkkvweqlq
pdlrtnsdcvaewqgnimktklgnvtckslksspik
>GALLO_DN1233_c0_g1.p1 tyrosyl-tRNA synthetase [Mytilus galloprovincialis]
mhgcevtilfadlhayldnmkapwsllqlrekyyeaiikamlksinvpleklkfvkgtdfqlskeytldvyrlsslvteh
darkagaevvkqvqhpllsgllypglqaldeeylkvdaqfggvdqrkiftyaekylphlgytkrihfmnpmvpgltgskm
ssseedskidlldtaaqvkkklkmafcepgnitengllsfckhvlypitckegftvvrkeefggnvtykkfqeledafak
eevhpgdlkvsvenylnqlldpirkefetpelkkltsqaypvekkkkpgqaggqteeaiggsnhlyhlg
>GALLO_DN12340_c0_g1.p1 zinc finger protein 665-like [Crassostrea virginica]
gdnphkcdqcgktyrrsdllkthmiqhsgysphkcdvcgkcftlksrlkrhliihsgekpfkcsvcdqgftqrhhmtehm
ithtgvkkfccnfcgksfgikstltkhlrihnddrqykcricgkgfitsfnlkvherihsgekpyscvvcfkrfanschl
nehltvhtkekrhrcqecgksfstsskvtrhmlthtgqkpfichicggrysqkghlteherthtndypyrcskcdqgfvs
kskldshemkhltssaykcticggifstkddklihfrkdhadeykfdctqclevyrqekqleqhmrshlgikpykceicn
khftqtsslnlhlkihtgekkfsceicdklfrtkhglrkhslthtrvkdpgeecetcgimfrnkqalqchmhthnkdyfn
strk
>GALLO_DN12340_c0_g2.p1 KRAB [Mytilus edulis]
mdrrgtplsdqyeldslciqegcdlnssnptkttqyeldsscdkdnpgklipiltcekknglnklsandtsnekqtsdcs
svaenliakinerqfcdtnietnvtmvtfhqnnlndkfkntkdnvkignsmetgskldhlydikvkvekdeehqsklsdc
ssennsdnysaraelaikiecndwtlnahddsnnktdsvenitnnvilqnpfekaiainlnkvkqevnddgttsegkqvd
rhtvekaisiheikqevhdvirsfneqtpffkdgqtgddavaddgdegqihmyiqdnsplkkkcsqkngkknvecgvchk
lfsakyiyihrkihkddtyictycgkgfkikg
>GALLO_DN12342_c0_g1.p1 Hypothetical predicted protein [Mytilus galloprovincialis]
mkgakgerkllfsgfivvsfdkahdvvvcvegnkillyivhtssaglivpdvatgvkeclvttmerisdfyqstihvkhg
qqlpfhieyscfelkcfiseeaalqisewvcdkhklthrqgtsmksisnnylsrlnihvlr
>GALLO_DN12344_c0_g1.p1 Hypothetical predicted protein [Mytilus galloprovincialis]
cvttessqkiyakkvllatgaftsfrkllpkyvnidvclrpitvarveispddyqkisnmpsisycgtgaadwktkfirr
sdntvrfymlppvkypdgkyyiklghdsadfpkilrtaiilry
>GALLO_DN12344_c0_g2.p1 Hypothetical predicted protein [Mytilus galloprovincialis]
mvfdlcivgagcigsaaarygtnigtvcligvkepedpsasverdifgahydegritrssdtdfvwsslakesiaryrei
ehssgihfydeagyiicgsagkeymrtnkvcaknhginaklwsskelkehfpylnfsesdetiyennnsgyisprrliea
qitiakrqgcrvieevanevercvidgeyimcvttesgqki
>GALLO_DN12346_c0_g2.p1 cysteine/serine-rich nuclear protein 3-like [Octopus sinensis]
mntstkiynsqncgnhtlhpllpqwkqylpgmlhkhshiesfsipdhakeqkrlhtlmieemkkqekksakylgsdeede
deedmeddsdfenddyyvltpittrqrrillrqsgvkkiesgekdgcrdirnsrelcgcdcqvfcdpetcacsqegiqcq
vdrlsfpcgcskdgcgnlqgriefnpirvrthfihtlmrlqldkkeedhlspvtkiekgqeleqekiesdvdsahcsdde
qktidltefnsnelgscrdcqnsdvcnvmmqevqyasqqqrtaliyqsqqyresqsnvlprvylynesdelyntdsmssl
ynykedessysessstensppyenvdypeksyqtltpftteqtnqnfsshsnnispqssfisnsqpekkytslnsadqfy
kvtdqmtagvvpnnwmssysgpqnrvvstcyttmtnttsdkiaeacpailshinhhdngytdgitvekyqdpfsvncgdv
ktyidldkssssqsetgnhcvtnqqgqseaqtwnnssevgqnfgeiikeslvetvhvsa
>GALLO_DN12346_c0_g2.p6 cysteine/serine-rich nuclear protein 3-like [Octopus sinensis]
mlkrkieeigdlssdiddnssssvitnsssdvptsivmskkkrqkksvkfkgvtvyyfprmqgftcvpseggstllqvlv
hlvqiqvyfftvnpciredpplpn
>GALLO_DN12347_c0_g1.p1 Hypothetical predicted protein [Mytilus galloprovincialis]
lgltfdiknieedeqliaillkmmsetksdftmtfrqlgelpinklndygitdklieygitkfywalkklskhkwytewi
smykeryfkerksederqeimlntnpryilrnwiaqsviekvekndftylnrvskilerpyeyqdeaealgfaspppews
kqlkv
>GALLO_DN12348_c0_g2.p1 Hypothetical predicted protein [Mytilus galloprovincialis]
fdsknagltfralmgksismyqtvrmvdpklqntqstdkcvhilsflrlvmqvvlpkeslcwlvyngtihiysisrhlms
lghsarvlefllwacmcmetsvpllsvkylpwrstlytavcqsyfdckashhaeafarrglakineln
>GALLO_DN12348_c0_g3.p1 Hypothetical predicted protein [Mytilus galloprovincialis]
mavmvfkrsvyetrrkpkewlrpktranlveaknmpwprtpterlladmfegsasqflcilealndtnrrilltsppaad
reveildvyaelfmsgqeilagggglrgasikpqsqyhlpalagvvsdrsliamatkgedgatidgaiklvkmafcfeqw
dvfdaliesvlgylrligeekyswdekalelllafeklnpsrrhkrtvtsiveddkdtskdretkdtshsfkdhesafgg
tgtgittqqvpssrsmnvndemilaaecllsvingpfq
>GALLO_DN12348_c0_g4.p1 Hypothetical predicted protein [Mytilus galloprovincialis]
tdgsqllvsrtsmlsmsminmnprnqllqardilelglqnvayarkasakqdgtsiadvswakdlnedvftpdpqtrent
kitdtkedeapgprtrepttmtdakdedaqaskmdlipesmrgsamavwntikdlhlelilmyhrvsikltslapepapk
snqpfkrrtcskmeygengemmss
>GALLO_DN1234_c0_g1.p6 Hypothetical predicted protein [Mytilus galloprovincialis]
mdlsqdrslspseaevtvpdkertpsppseavaiaskpepiaskpepedlsakrscqssvvpprtqdshpedlsavcgsp
qdprqsppvdvlpdslpveeaaeylempvvvtvrn
>GALLO_DN1234_c0_g1.p3 Hypothetical predicted protein [Mytilus galloprovincialis]
mleesaitmekksnnrpssapqkqngpeskkadngnqnkyakrretnssksyyqessprrptpqknkyavdkrprprggg
gypredvneeypvdygspllkgkkvnlnhllnfsyikpftqfllcse
>GALLO_DN1234_c0_g1.p1 Hypothetical predicted protein [Mytilus galloprovincialis]
mklrredvyvkrkagkrkdgpgkykmkkikrwlrkvqdeenkkmakyniygtdslivqsqfmptamsinrpsspagksdd
ssysmssintpvgspladpageedidglqtsnfsfaqmlkagqsktptwpkaktkaeapipssvsrskdsdesdpeapmp
ssvsrskdsddsenedkvpipmfresfgdaiqtaldshmakskddvlpveateksggkkkkkqqklllfttsmarggk
>GALLO_DN1234_c0_g1.p2 Hypothetical predicted protein [Mytilus galloprovincialis]
mtrcghiycwpcilhylalgektwrkcpicyeaihdkdlksvvtqevhkyntgetitmtlmrrekgmtyalpkalwekke
gqihsytddvnktnflkllsmseediqkfvveperltlqnklkdaetsevafidsalhllktrqqstdvslnspfiedkt
adnrwfrqq
>GALLO_DN1234_c0_g1.p5 Hypothetical predicted protein [Mytilus galloprovincialis]
mtmlsiftklqmdnisfyqasdgqhiylhalnarclvkeygslsncpetitanivqmenifmseelrkrlrylghlpltc
efevaeltlkppvlsketlkyftdeiekrrrlrqnfkatcvvkrnt
>GALLO_DN12353_c0_g1.p1 Hypothetical predicted protein [Mytilus galloprovincialis]
mvqtlgakgskslvqifigskslvqtlgaksganpwckyllvqtlgaksganpwckyllvqtlgaksganpganpwckyl
lvqtlgakweqilganiywcn
>GALLO_DN12362_c0_g1.p2 dihydroorotate dehydrogenase [Mytilus galloprovincialis]
msgaakkgpgnlkllkdaffittggtvmfaghqiykgnekfykeyvmpffhlfdaetshkmavkaakyklvpkskitphp
vlasrvfdrdfpspvglaagfdksrvscrf
>GALLO_DN12362_c0_g1.p1 DHODH [Mytilus edulis]
mqgkdmldtllekvlserdhirgrkppllvkiapdltdqdkkdiaevvlnrkeslggliisnttvsrpdslkspykdevg
glsgeplkdlstktisdmyrltegkvpiigvggigsgedaydkikegaslvqlytaliyqgppvigkinrelsellikdg
yksiteav
>GALLO_DN12363_c0_g4.p1 Hypothetical predicted protein [Mytilus galloprovincialis]
gsllkriighrstsskiyytpespyvltyghyqeqtlriwdkktyqqiasfkldkeldsiewcsdglsfvsysrdptliv
rwtveganvkkssltkypatfkgnvsdsevipildikevevslddldqeeqapdtdtdedddedded
>GALLO_DN12364_c0_g1.p1 kelch-like protein 24 [Biomphalaria glabrata]
metcnpfklylkdfqngmqhlreddlfhdvvldvqgqtfpchrvilsafsnyfrgmfvsgmvesnkniielkgleakcis
kvldylygnitidpiaaedilaitidpvaaedilaiavylqidclretceltlgsnldnsnvirlwnmsskeypectilr
nfcevymlsnfsdfsnsaealhlepnevifllqheelcaptedvvceflmhwfqhdlenrkcyledlfkcsnfpllsgdc
ltrfiehfplmredclqpfvqdaivyqsnpavqldnltsamdfrlrssretsivvisfaqnvsdaglhiemwryglhekh
wekmaslpsypgigfstctygestiflsggstastffkfdgsdnrweqmenlpetrcrhcmvglddyiyilggttsrrtn
aierfcldlntwercgdlqmavddssvatahdkiyvfggfspdfdilkmvqcydtvt
>GALLO_DN12364_c0_g2.p1 KLHL24_35 [Mytilus edulis]
cydtvtktttivsvvpnmydlidavgtndniyiigrqsgkvmkfivdnafepvrviprlqdsygiikhgdslfllindse
esddiedrsitsvvevnlktgektvdhnpllntkfdchchklviskntys
>GALLO_DN12365_c0_g1.p1 Protein FAM76A,Protein FAM76B [Mytilus edulis]
maalfactkchrrhpfdelssaeqlckecrnyypivkctycriefqqedktstnsickkcaqnvklygkpsaceycnila
afignkcqrctnserkwgapktceqckqkcafertdnstkvdgklmcwlctvaykrvlakakirqevsrknfgsqkksse
kseksekseqidkfdsimnkttdenkpgpktentssavpesqestgsqdeksserkphkhhkhkhhhhhhhhkhkhhhsq
kssepntptaaaaqtppskkprletnsstngvtptksgsslssitglnmssltdrptedphssehlialqllqeqmeglk
ktlqqkeqqllekekkltelkaqnyesekewrikftnvqkkltetnennqikvrelmkqistlskggkklkgydspvpsp
lal
>GALLO_DN12367_c0_g2.p1 Hypothetical predicted protein [Mytilus galloprovincialis]
mdivpalllrhdyvpdpnttnspngirqmvcpvyavmkwvhtpnsvmtsdkdslwrvctsgyerhildvcqlnpsqqflm
tacrilktyvsnqdgtnqlhtvaasnhlkticfhcitlltipkehnslsgvkeamgyflsfldlcirsktlphffygnpw
lvlmfpdtsfgqeddiknlygsmspdtfrqatlsyakmlldlkrfyteiecldadrigrfkellglqhayrkp
>GALLO_DN12367_c0_g3.p1 Hypothetical predicted protein [Mytilus galloprovincialis]
lisrnehlqninpknfedhrrttdevlkvvmqgirkfsgeqfeglvlhdelikfgssreglkvidalefdsilifdingm
ivepapgdalglvrlrvinaeallerypwtrkcevfqkvgmnkyfinsrnlhlkv
>GALLO_DN1236_c0_g1.p1 Hypothetical predicted protein [Mytilus galloprovincialis]
mkllcittlllvsqvttqntrydghevlkifpkttneasyvlnmvqkygldvwhvhhndssldvkiwptisstvkqdltn
tripfftwikdiqslidqqfapitshvnkratqpfmftvyhsfaqieayvaslsqdtgtgpsgdsiyssnavigyteenr
qihlvkiskpsnqakkaifvdggiharewispafvlylidqlkynpdqlqsvedlvdtydwyivpvlnpdgysysfasdr
lwrknrrtnsgtsrfrqiveke
>GALLO_DN12372_c0_g1.p1 GPN-loop GTPase 2-like [Gigantopelta aegis]
vhkschviyvqsfsdvikskvkkcsfsvtysmkttfgqvvigppgcgkttychgmsqfltqlgrevavinldpandslpy
ncaldisdlitlsdvmdtlklgpnggllycmeyleknidwfekelkklegkyllfdfpgqvelythhnavrnvlqklqkw
dcrlvavhlvdshycsdsskfisvlltslstmlqielphvnvlskcdliekfgklsfnldfytevldlhyllddfkesqd
vqkykklnsalidiieeyslvsfvplfveekesmlrmlkqvdkangyvfgdteerniqtllscavgaefeyekikdirek
ymdtetacdsseqdidids
>GALLO_DN12375_c0_g1.p1 alpha-aspartyl dipeptidase-like [Crassostrea virginica]
mrrlllisnstlydggylghckeqikqflsdkvktvlfvpyalhdrdwyagkakeaftsfgydvqsihqqpdalgavnqa
qaifigggntfrllktlydekiveairnrvledgipyigssagsnvatdsikttndmpivyppsfdalklvpfninphym
epdannthmgetreqrikqfheyedsppvlglregcmllvedkkatllgktdaklfvrgkdpveykvgsdmsfllqspl
>GALLO_DN12380_c0_g1.p2 Hypothetical predicted protein [Mytilus galloprovincialis]
yisnyithwivlesvimsslddwsppvspsiiaamevdvipetcpsqtedyftpgnrsntaspsklsdigdvfgqeqtld
dfpttstqfdnlndgqssvispeitrdrsspltlpetdlipdsvspditrdrsytr
>GALLO_DN12380_c0_g1.p1 protein MMS22-like isoform X1 [Mizuhopecten yessoensis]
myvdrlsdmkyditlstsscdynrfhlnldlywntleilclledkftdplplkkisssyssddvesrsllpqmvqivvwe
liaisisnfqkkqsqdlihsspfdcscvqdiwkllacllnhkgesfwvnfheviqtllgaeikipeaaeidsdvymyppi
dnitlndnskfciwmitnvaivvrgkeddkivtasnyydvnavmkkvvnkgdvneldlrfylrccq
>GALLO_DN12380_c0_g2.p1 protein MMS22-like isoform X1 [Mizuhopecten yessoensis]
vsktavdlkkvvnkgevneldlrfylrlcqqlctiwepninllvifwdyfykrmnstfqlktvsidslqtvsktavdlle
kckkyssgqkatkqnetsyqlylgllgnhlrremmlsrnslsrntfhagvetdegenifqispekntrinrdgtkqfhqf
ismfssyr
>GALLO_DN12381_c0_g1.p1 tripartite motif-containing protein 2-like isoform X2 [Crassostrea gigas]
dcrqesmkdlrdrreweawvlakglaetrkstdslrvkkiektedgikkpnkllfniglrgraegdfhyprglaatidsa
iliadtknhrvqvlnqfgvlmr
>GALLO_DN12385_c0_g1.p1 SLC23A1 [Mytilus edulis]
mfpeddmsdnsatmtlmeekdqngftphpepegditiedevhvtddaliygvtdnppihltilfafqqallslanqlals
imvaeavcgetngmfktrllsttlfmdgittlmmilfgvrlplfqgaafeytvpllalqtldpercdpqiitessfynst
lnisilvnrttsaddilygqvqklegsl
>GALLO_DN12385_c0_g2.p1 SLC23A1 [Mytilus edulis]
mtaaisiilslylgkyllpipvwtrkrgchtiryplhqvfsiliaimvgwgvsgictaagvlshekartdvgidivnnas
wfyvphptqfgppsfdvsifvgffiatiisvldsigdyyacaktchvppppshavnrgiaieglcttlsgimgaghatst
yggnigaigitkvgsrlvflvlaiiyiafgligkfsavfitiphpvlggalitmfgmfigvvlsnlryvclsstrniaii
gtsiliglmvpywaelqgkdlvltgnfrvdnilktllgnanlsgallacfldntipgtldergitswqnipskaqesenl
vtddfkegievyeplfpqkwrnskilkyipflpdpkkkpvletvssvnyeentrv
>GALLO_DN12387_c0_g1.p1 signal transducer and activator of transcription 5B-like [Pomacea canaliculata]
mdlpkwkrrqqiacngipvdtsilqslqkkceklqtlivknlqdiqkleeilqllplekpenlpsttplkpqlaqllvel
vcgtfiveqqppqvlrkdnkfeasvsflagktlnvqsrlpkvhayilteaqsrtvqtnqfdkstvrdllnnestveilps
gkvhakfknlvlkdfkresrkggqriaeekycilfetkikigefdlqtpllalsvpviitshvnqecqalatiswdhqfs
tlprtlfevpssvpwhelanllnakfkhetgrgltedhlnylasklfgessnyaschvtfdmfckdnlrkhdftfwdlfy
ntmrltkdylyvawnegnidgfiskakadwfyk
>GALLO_DN12387_c0_g1.p3 STAT5B [Mytilus coruscus]
mclkdsspgnficrfsasllggvsisysrgngvhhtspftckdlqirslpllimdtpkwthlypnkpkehnfgtnsddsp
ktdgkseyekfiwtikmsssedeqeditdqdcdaalmefiagtdfdkllkedfemr
>GALLO_DN12387_c0_g1.p2 STAT5B [Mytilus coruscus]
vmsqqwtqvqempveflsklsstyaeifpiqirdcfsvwideqpwnqidenddshrnnyalplmqgllqliqnkakvipe
fkeclisienkyineplnfvrdmkiclkyeeqllaasqsnktttqshdectegnilqmseefrnlnyydaaingglkeck
kkqeefvilwrelpivtahfkkaeqdikervaevenlkpeilnqddmekervaevenlkpdvlnqddmmggqilg
>GALLO_DN1238_c0_g1.p1 pre-60S factor REI1 [Mytilus galloprovincialis]
msglytcitcrvgfstldlqrghyktdwhrynlkrkvaelppvtadtfqqkvlaqrekaiideeattatceicnkhfnsk
nqyenhlkskkhkdvvtkhtsklreeieknkekitenaegtdfsdlpenekrlmkdcvnmalktkisatasgkgdqakpa
gsnktqmeisddddsdgesvedweenalgieeclfcshissslesnvnhmtkkhsfflpdagfiadleglvvylgekvgv
ghvclwcnekgkafhsvqavqkhmldkghckllhdgdtmfeysdyydyrssypdfdeaagggeesmevdseqvdpqvlld
dgyelvlpsgatighrslmkyykqnlphrdlsqnksvlpkmlaqykalgwtgctgevaqkrvkdlgymqrlknkhrlrlg
kkankfqphyrpqvvf
>GALLO_DN12392_c0_g1.p1 Hypothetical predicted protein [Mytilus galloprovincialis]
nivfqygppyynksgpvfapnwngpftrgspmqqiaaldlcisaikpgttchgefcdfnpyypppkpltcndkpcpqdqp
ccnytpsqsytccgsnqkcvsgict
>GALLO_DN12397_c0_g1.p1 SNW domain-containing protein 1 [Mytilus galloprovincialis]
mrmirpkaydeddpeiqkpdeeqiqdtteatrqaleklvntkisaampvkaadkqapaqyirytpsqqgmafnsgakqrv
irmvevqkdpmeppkfktnkkiprgppsppapvmhspnrkvtvkeqqewkippcisnwknakgytipldkrlaadgrglq
gvhinenfaklaealyiadrkareevemrvkidemvaqeekkkkeeklrqlaqeareeragirsrdhkdknedlgerddi
rrerqrdrqrdrnlsraapdkrsrlqrererdisekialgmpntgagnqetmfdqrlfnttkgmdsgfneddaynvydkp
frqessianniyrpsknvdkeiygddfdslmktnrfvpdrefagtdrnrrregpvqfeqadeedpfnlteflktakrgek
ragedsrssrdydgsknkqkrre
>GALLO_DN12397_c0_g1.p4 SNW domain-containing protein 1 [Mytilus galloprovincialis]
tnkmamklvdilpspvqrydrededrsfrqqmqiapvtkrtappyghrkgwiprtqddfgdggafpeihvaqyplsmgmk
kstsnalqvqlgndgkikydaiakyghakdkvvhskfqdlvpkaydeddpsqsir
>GALLO_DN12400_c0_g1.p2 Hypothetical predicted protein [Mytilus galloprovincialis]
meeqiaelerkmeglktdkmkaerqsneaktdkmkaerqsneattklnvltnyfkekeaqlqrelgeqealkkqnknrle
nadetakmvteelesyksqtddlkkeilsaerdfrsqiaa
>GALLO_DN12407_c0_g1.p1 Hypothetical predicted protein [Mytilus galloprovincialis]
mcdvanvqvenedgviqvfevkrlepvkgdtcgscsqqavnagprlsglgssvfltigeaapecddkssdppvglcstlr
dsgycvkeetetcqhsledlateiverdlvplaaqnpeadkklalgfvllnmgsydlalgfvllnmgsydaamktfnevl
yesndlkgayygrgmvyarrglqekanaaksireftevihrtenfhepfarrgeaymairhypdalndfnkaiklnaptr
ilflrgvvnlllenfsdaekdfkltldkdsptyitnlyhlglaqyyrgrirnaievfkevlkvqpdhidacssvgqayke
lgnlraargkfnrsleinsnhsltlqlranmyyysgdpmkalqddqkclsvdpdnihcqymealsyiatgkfyeglkstt
kvmvnnmpmmkatpeflrahylreygrylha
>GALLO_DN12407_c0_g2.p1 Tetratricopeptide repeat protein 13 [Mytilus edulis]
dlkldedlnhefkdrwakispftfktqykeqpglqpeipdvnllqfeeldknkeillckadavgkmmqvntdgytpnkry
nlamglasihiaqlleakwkglrqnkqqmeralwrdvfniavqyrrlvdpeqpvlwldlmtppdnenyrtefsfirgsvh
niklmqyfdlvfklaktmlehysgngavfypelqddiekaktvddlltvarkrqinqhgfmvstqvpssrkdgnnnnrld
gamliltdswstkmmfaihvvhsksrtsayhaeldavfnqlqeeikrtgitkltdvdsvvniiltlvyyfynlmpltrgs
svvaysvalgllmsvgrqvtgkvpngkllemeamlsgapdafilvtkqwmqtkklavpvsqlpsvtevfptvrsiievln
vntdlcs
>GALLO_DN12409_c0_g1.p1 DNAH [Mytilus edulis]
ttsenlfktvfemqprdvgtagatgtsredkikgtlddiieklpdefnmldlmgrvpveertpyvvvafqecermnnlsa
eirrslkelnlglkgeltisadmedlsnslfldqvpfswhgkaypslyglaawyadllqrikeletwssdfilpaavwlg
glfnpqsfltaimqqmarknewpldrmtlqcdvtkksredmagppregayvhglfmegarwdiq
>GALLO_DN12411_c0_g2.p1 PARP10_14_15 [Mytilus edulis]
kdtksitafydeekkrlpapahvppaqahghqkfasgdssgstqvvpkvlsdtefqvgsvkltvekgdilskkcgaivng
tnhefdltkgavsqalrkkcdakkldle
>GALLO_DN12413_c0_g1.p1 Hypothetical predicted protein [Mytilus galloprovincialis]
pprsasppvqksslrirrysrpvsarkssqnplsaskkeissrprrksahtrtsllrtmtstgrfdpdewllpetrqlfe
kqakhqqqlaealqrfhlspyvverrnv
>GALLO_DN12413_c0_g2.p1 Hypothetical predicted protein [Mytilus galloprovincialis]
vdqkrenartfrkkrlaraketsskiwlskhglvakkltildalaptfiprrakyvpildrhvlskvfddilpmahvssr
kphvtlinpsavdlhgyeqkvhkaivsyhkrlnkivwealpeeerkkldsdkpvpfeenrnelldaldnagwpikendii
lleeeitrannflqqskdlrrasdprrkdsydnllervmdmddqdksssssssdsesddsrsdhsdkgnksvrseksdkg
drsvrsdksdkgdrsvrsdrskdrkedddlnvyddkasvassltdksthdffevsht
>GALLO_DN12414_c0_g1.p2 PRCC [Mytilus edulis]
mmknptidsdsddekeprkkkqkigtqkgktgltaspqkgktgltaslpppihssrkesgrtllpyvftkkkqtdskpvk
nstnnseksttvtqnlvqnlvlhq
>GALLO_DN12414_c0_g1.p1 PRCC [Mytilus edulis]
menapltfkstmkkayrnfpsfhtpessyqpanyetdtvgpticeqnaevegysnvddinvlqqdeeflrlqgkhsrgke
piqfvdvnaddfistaayqialteeteyrpshkkgdgpssqqkrkhhitylahqakereielknawsqnamskrqtqaky
gf
>GALLO_DN12427_c0_g1.p1 NF-kappa-B inhibitor alpha-like [Crassostrea virginica]
mdnkfkedleldsddvevdcamiesvhpipptdlskelptkdirytsiesgygsvtsynsacdsglidgfeklklaqine
tgpcdlydkptivepkvgpvlpvpvpdnenedllleifkpdkdgdsqlhmaiiqllapialyfinlvpshhwlnlpnnll
qvplhlatitrqtvivrklmtagaeivardykgdtplhiacregfddvaknlltpiqyneteevrykmeqqkvpqdtqlm
nyngqsclhlaaerchlpilrlllqnnadinikdgkcgktilhyaaetrnsvllefllqhrniidlnattyggltavqla
dgrdfsdivstlrrngaiytplpveendsdeemne
>GALLO_DN12428_c0_g1.p1 BP180 [Mytilus edulis]
filscailacnvwilseninirkelstelhkaalhsealqnrveethrdedddeiynhvvfkrnaqkktktkrarrckcr
grrgrkgppgpkgdrgekgesgttgeqgsrgapgikgdqgpigtqgntgpkgekgdpsktmkikaahytsdfdrdinhed
kiwektkngyreyvecnniwhgtvcrnrtytslknsqtmtflersnwnnvenpfddtekgkykaketgiylvyfhvvfnn
vlsreeiaiihhrhnpntdtvlrcvegndsyvhgpkshknkkmktcsitsvlfvqqndvleiqnkiagttidltkdatyf
gavllsnvlq
>GALLO_DN1242_c0_g1.p1 CTSD [Mytilus edulis]
mkalniclcillvticsalqriklkkfktvrrtlaevgtsikalewrygsdqirgpspeplvdymdaqyygpitigtppq
tfnvvfdtgssnlwvpskkchvtdiacllhqkydstksstyvkngtafsirygtgsltgflstdsvtigsitvkgqtfae
avtqpgitfvaakfdgilgmayerisvdgvtpvfynmvkqnlvpapifsfyldrdptakeggelllggsdpklykgnfty
vpvttqaywefkmdgimmngkqsdfcsggckaiadtgtsllagpvdevtklnemigakplaqgeyvvdcskidslppisf
vlggttftltgkeyilqvsqagtsiclsgfiglnvpsplgplwilgdvfigpfytefdlgnnrvgfaqtvqptrkwnlh
>GALLO_DN12430_c0_g1.p1 Hypothetical predicted protein [Mytilus galloprovincialis]
ildynkkelllfsndgtfirkvvtfteypcmacfvrnntvavtlgntlqtvlvdtekntviqtiklshgcygvasdgksl
vissgvgsqcttvtlviseggdsqcttvnlndks
>GALLO_DN12435_c0_g1.p1 Hypothetical predicted protein [Mytilus galloprovincialis]
dddkpgmsyedqrigpprtpyaqqlklgwvvigetcinkqhvplelnvkitnilptgqpstfqpctskfdirenytdpvt
kdlqsplfektrdddkpgqsyedkmfmkqmdnefvrdsegswvapltdgqricqrlerklgstvtvpsaktaiakqqtts
sssc
>GALLO_DN12435_c0_g2.p1 Hypothetical predicted protein [Mytilus galloprovincialis]
metyvftslpligygnlrlhkfasncaevmsafhasdlasnlkdldlecdskplqrslglswdvntdnflfqlssenkpi
trrgilstinslydplgflapviiqgklllrkivsetvdwdqpltdetadewkswrdtliaietlriprtyvpylskttt
kelhvfsdasekaiaavaylrttdssgepnigfilgkakvaptsghtiprlelsaavlaveitqtimdnldlhidtvkfy
tdskvvlgyisnetrrffiyvanrvekirkfsspsqwnyvpt
>GALLO_DN12435_c0_g2.p2 Hypothetical predicted protein [Mytilus galloprovincialis]
mldtslnrnpvkrehfltfmskildnnhaelapplheheecwylplfgvyhpkkpdqirgvfdssakcngvslnsvlltg
pdltndllgvllrfrkemvavtadvqhmfhcfvvrkdhrccvsgkk
>GALLO_DN12438_c1_g1.p2 unnamed protein product [Mytilus edulis]
mtennsnqatmgsnsnqnwmrlnlpinntgaisnqvgnavsgimptimghnphrivvsrsssvdanqpqqtpvtqtstdn
vnndfvldlnrlqhnpdhahshdflhqglqidpeslqdfgssreppgfwiglrafrildrmki
>GALLO_DN12438_c1_g1.p1 RING finger and transmembrane domain-containing protein 2-like [Crassostrea gigas]
mnenhehsherrtpplthllsnsiifivivlfkllsdhilgvvvflcmgvtfiyannklqglvhqtslrdvnhfryifsf
lqlaglmaanmatvyyvfrdqelwklllfqmpngwtadfwlflwmmvvtdyilkyatiilkclisvvpfsskkrgkyymf
iehvmqlyrlvvtvlpwfhflsddvsfifaavlllvyfifklnntmvkiqdvynavgrlrtdisygtrpsqsditsrees
cpicqddykdpvmlackhifcescvtvwfdrektcpmcrtqihaenpewkdgstsvhiqwy
>GALLO_DN1243_c0_g1.p1 zygotic DNA replication licensing factor mcm3-like [Biomphalaria glabrata]
maaeidqriieiqreyldflddgedqgiyqqkvrdmitnnevrlkvnindlrrknakralslvnesfeecvafqralkef
vasadptyskqyeeffvgfegsfgakhvtprsltsrflgnmvcvegivtkcslirpkvvrsvhycpatkkslerrytdmt
sleavpsssiyptkdedgnlletefglsvykdhqtfsiqempekapagqlprsvdiicdndlvdnckpgdriqvigmyrc
lpgkrngfttgtfrtiliannvqllskemaplfsaedvakikkfsrqkntdvfevlgrsmapsihgheyikkavlcmllg
gtekvlangtrirgdinvlligdpsvaksqmlryvlytapravattgrgssgvgltaavtsdqetgerrleagamvladr
gvvcidefdkmsdidrtaihevmeqgrvtiakagihaklnarcsvlaaanpvygrydqykspmeniglqdsllsrfdllf
ivldkmdpendrmisdhvlrmhryrnageqdgdvlpfgsdvdilatsdpnvdkedegetpiydkydkrlhgenkgksgri
vsmqfmrkyihvakalkpaltreaaeyiadeytkyihvakalkpaltreaaeyiadeytklrkvtesrqctgrksgtsyg
vkimyrekiwlglsqllldhwkp
>GALLO_DN12445_c0_g1.p1 uncharacterized methyltransferase-like C25B8.10 [Mercenaria mercenaria]
mlwnnkdwsipwvksiediltqyydedtpravsykwkhvienfsgfslknhqllpgiqmkgnrdfvvghfssisvisrls
peekqealakfynvlgssemtkdlseiqipfrteiydvekmvl
>GALLO_DN12447_c0_g1.p1 CADPS [Mytilus edulis]
lllylpqimidpsssedesdqetnedensdghslhnstergslsasgdnlsvtgpqrsnsirpsspspslasdrekvved
teklereeeerkkrlqlyvfvmrciaypfn
>GALLO_DN12447_c0_g2.p1 CADPS [Mytilus edulis]
marrqtkvtkqqlqtikerfhaflngetsivadeaftnavqsyyevflksdrvanmvrsggcsandfrevfknniekrvr
slpeidglsketvlsswmtkfdaifrgeedprkqpqrmttaaselilskeqlyemfqnilgvkkyehqilynacqldnad
eqaaqvrreldgrlqlveqmsrqr
>GALLO_DN1244_c0_g1.p2 Hypothetical predicted protein [Mytilus galloprovincialis]
mlegtesgsteaavgigvvsaesdlsqdamstkssidytgtpgsanlspvsqtspismsplspgtsplssevnspiagav
gkdvvkkihsrrfreycnqvldkdidecattllqdlvrfqdrmyhkdpskaklkrrlvlglrevakhlklrkikcviisp
nlekiqskgglddalnniltlcneqnvpfvfalgrralgracakmvpvsvvgifnfsgseenfkqlidltakaresygem
vaaieieikeypmkkqqattphvfahmghsrtpsgasvlsftssilsepisenyphsepetdskgyeivkddalikqglp
tdssgyqtqmriihsntkdddgneadneeegdrinslrdenqdalphidsihtsgahdlnteilsqhsgrtlenceamst
hssrtlgdgsstiladfgdrskhgtpkstespsntlqrgkvvdeeriqhwvdetssrlenlaleeesyedstdemtdsde
seekynfemhnddskkkiidcsagdsenknnevsenckklcdsktdmekvsekllkiasdscdgehvnaqpnscdivnss
dnsmveidskncseksdmedsnplsensnmadcksktdkq
>GALLO_DN1244_c0_g1.p1 Hypothetical predicted protein [Mytilus galloprovincialis]
maqsinfimdlqgndhaaglsanaavfiprnygppigtapiqtiptymtncfpfvqpdyngnrlggnhgnwsrhqrpnrn
rnnsghhgnrfptpnkfsepplfpftspppqdpyfnqfmpppnnflinnmtslpvmpsegendinsnnfssnsrrrrnqr
dknsnnnnnnnvwrsnesigtddsgrktdssnrqrrrtnsgrkggtkndsprapvlvlyereiqtdfsenfayktleehp
sslyrkshrrnihdnrdlnsdsgyssplhkrnqitigtqsdstlsvkltsnsiqslkltsnsiqsddpsivhaatvpqqk
fsyafiaqkepsqrpvinqdnqnsaenlktgqqkspnnqnrnkqnpgnrshdsqlanrntsnpgnrshdpqlanrntsnt
ydlnnqhinkqankksevrnkfqgdiqtkqnqvrktgktnsdeetrgfsrkgttsidendygfsrtknlrserkqshesn
fnknnlqegnksetgqnletegesgtqgkkkrrrrrkrkkknpddpadsqdeaeyepqqevelhfedveefpdlssakal
nnkssgvgisysailqtvpvsrpstvernktsssedsprkdnssledkgtrasrrrrkrkdilntaaenelaeigleqqm
lkeqclkttgqksnkeekgqtpgilkvnpkgqey
>GALLO_DN12451_c0_g1.p1 protein lifeguard 2-like [Mercenaria mercenaria]
maynqqpnqtpyplgsnyntqystpaappptyasavdpppqksynppptnvhvpknrtadsnyepnfvespfgssfsdka
vrmafirkvylilmvqllvtfgfvclfslvkpiktfiqttgswfywvsyatflvtyivlvcipsvrrkypgnficltvft
lafsymvgtissfydttsvfvaagvtclvclslslfaiqtkidftlcsgilfafvmvqilrivrlvvlavlfwivlhdvl
fyfpsrlfffgwsclifyfifpadvfswrimdcvygglaalvfslflvydtqmvvggkkhelspeeyvygalqlyidivy
lflillacfgksn
>GALLO_DN12456_c0_g1.p1 nuclear hormone receptor FTZ-F1 beta-like [Mizuhopecten yessoensis]
mnmsselgispvllqaisekisskdskmdptfikqemidnhdnvsqneascdpimnqdvsqilpdivnsvqqrismegsn
rtitaddirqlislklaqqaqqqisqnsdgqnsfavnqpntttdtsmmnflsnvaatqtkstaesninnsnitnssnvrn
yenepnvqgssnsnqvfmcynnnqnsnttapspsndivvseagsavnvvidqtgqrylmqdtdlhvdqakvnehlirqar
ynekgelvisdmpvdsaseksesvdlsvslesrlhtthpttvvtdpcpvcgdqvsgyhygiftcesckgffkrtvqnkkv
fqchrnsdcdvmrgnrkkcpacrfakcmsagmkieavrldrtrggrscydgcsphgrpnktfldkkmtpkpkkmqpdymk
hlqtmelklpsgesisgshlmnllqktpvkqtpvvtpvvppvlteimsmesllsedessseipekfgegdqnffltflqi
aevrlyklvrwarnlpqfsaistddqilllqngwaellifnccmrsvesrteiflplgktvdlekarsisegcedivqrm
ldltdqlrrlnvdqyeyvamkvlvlitpdvkgmkenykareqqelisdalykytishypqnpdkfgemllrlpeitrvss
igkellntlmppgfqscgllfellkgdgaakees
>GALLO_DN12457_c0_g1.p2 serine/arginine repetitive matrix protein 2-like [Crassostrea virginica]
msvsslpsaasgssnrstsistnmslspglapyktlspssslvalskveddelrgkksdelvriirrlesesrslvaehs
ciikdvnrrlqiymleirglkdinqklqddnqelrdlccfldddrqrsrklarewqrfgrytssvmrsevstyqqkladl
eskqeelvlenselkelclyldqerlrynsnlrddgdgssnsttaglqlkr
>GALLO_DN12457_c0_g1.p1 serine/arginine repetitive matrix protein 2-like [Crassostrea virginica]
mmtiivvgsqqhpnysgrksatptprgdntspskpeavvhamkvlevhenlerpkvdvggenlddtekaivremcnvvwr
klgdanpekgsanlyeniparqstqsstqpssskqrsvsqpilsrqqvqsppmphqsgryynsqqsaqqqpnhlsyshnh
ptasnstghlgpyheepmssdiapgithtvhsqnlpphhqyrspppppvnhnskrpppppanyhyqerpppppvshqnye
nippplpqkpssfgqqnyhdrpmrsdrvsttsmsdprkpvdpremahnyndqrsrrdqrdvnitqrsnpvnrersreril
dyppetsrswdqgrrpqdyprdprqshtslgsyh
>GALLO_DN1245_c0_g1.p1 Hypothetical predicted protein [Mytilus galloprovincialis]
migpqkpgrnrgfdpnsnnaplqfdgskgkppmplegnsggmpnqggmnmmdrnqgqmggmnmmggnqgpqggmnmmggn
qgppggmnmmggnqgppggmnmmggnqgppggmnmmggnqgpqggmnmmggmgfggqmgyggggmmqgqmmgdanmqmmy
nqysgygpmgqngpgtdgsqgmgpgsftanstipgldlamlaqfmpkeilrlkssvcypppmnapppsvrerppgcrtif
vggipenstedmlaevfenfgiicsirkgkknfahirfehdesadralfmsgyrmkiedkddkdntgrlhvdyanarddq
yefeckeramarqmrhmqrmedarlrppspppivhyndheammlmdklkseenfvtavhilntwlergdcskrnvsqfyt
liqcanarirnlqsekqtgeeeiervkmrykqlletilqqyeliervfaatqkqrnwdhftkaqrknielwykqikvkpd
nhkwmnssvivrkmiwrcltmkmnhplqrkrrklvqqlmkwllmqikntstf
>GALLO_DN12460_c0_g1.p1 TROVE2 [Mytilus coruscus]
mpmtamirnlgkmtslgmhkdrpenefwvnhvveklnddkqlgrarihpltlliamkhyeqgastnqrtlwtpnpriiea
lknafirstritqpqgrkylmaislgenmqksicgstitareaaaamvystisntnrnwirlhqahrsnrrcgsdpvhkq
n
>GALLO_DN12460_c0_g2.p1 TROVE2 [Mytilus coruscus]
mirnlgkmtsldgkpgadfwvslvearllddlqlasarihpltlliamkhyeqgaqrnkkiswdpnpriiealknafirn
tkvtqpqgrkylmaisvgenmqkpicgstitageaaaamvystiqtedvevilftnkieeavtaninr
>GALLO_DN12461_c0_g1.p1 TTN [Mytilus edulis]
mttpktsyntevtkqvtiavdikgnpteirwyknnellittsnkysggtsfvpgltiknisvsdagiyvceatdgtdtvr
ssiiqlsakipltvrttktfynttetrtvtlnvvisgtptnifwfknndq
>GALLO_DN12462_c0_g1.p1 senataxin [Mytilus galloprovincialis]
gndfyadilapysqnirrsmfncvivdeasqateldtliplqygttklimvgdpeqlpptvlsqksaqksfgqslferfy
chfrhedvnpvlfldtqyrmhpeialfpskfvylgalktdssveercnifqlkpyllfdmqegqehstqrgaiinsteae
ftielceflmsrtklqqhqigiiapyqqqkkiikeglesmklisievntvdsfqgrekeviilsctraknvsggigflan
skrmnvaltraktalyvvgclsslkrgdlawrnliedaerrnvirkitqgrydmvfngclnisarlgrlfvs
>GALLO_DN12465_c0_g1.p1 Hypothetical predicted protein [Mytilus galloprovincialis]
kqciqrqnekvlacvnsnkdvfnneqkyvattrdgykvdesvikptcsvfhwtdkclsgplgdecgreigavvadfnggi
tpplcvnypldgsstrtshsskliviftcalsyllssrlr
>GALLO_DN12465_c0_g2.p1 Hypothetical predicted protein [Mytilus galloprovincialis]
egdmvspktmviwscrinitmmvllwlinltcsghtcpkdllsevfsclrnlthgsnqssllssidvelmkrncgtgafd
dsvqclerlykrcddpkakewliklakpgrwksg
>GALLO_DN12468_c0_g1.p1 NCK-interacting protein with SH3 domain-like [Pomacea canaliculata]
sypksclaveivlgqvaarlpqmasvmdkilmtfsegeskneessydgktlqdlltklteckddaqqrswslfadqqtis
eyldellsilenakssvcrkviaknryealhnlveyyqmetrvslrmtllkcfgamcsleasivsnllysilplelvsei
qnkydnlpllcyvaivlsmilstgeplptslsdhitkrfigfifeliekppsqqfedeasdqlivvllalnlhytehttn
pvmevladkgtvktftekllllfnrgddpvkmfefqtcqqnsvmkfvtdlyrdkstasllytndakvlvdmiirmltdlq
pgdevrtnnlilanlfvensdyleykhresefcrclhnilheessqvedknivgdildqiqdft
>GALLO_DN12468_c0_g2.p1 NCK-interacting protein with SH3 domain-like [Pomacea canaliculata]
lkmyralydynstrkgyltfvkgddfslldkkhgdwvlaqngfgevgyvpatyiskdehsslsqvvksidralqaihyaa
sstgsltheqrenlrsltqhrenvlksakseprvhilnsaksestekkvqqsiseptrrtsskrsapppparnsqlsstd
isssssststgssssststvssstspsirtdlessrsssssllsedskqnetkpnttpgtnsshihyiwyqlishtgnqk
>GALLO_DN1246_c0_g1.p1 cyclic AMP-dependent transcription factor ATF-4 [Mytilus galloprovincialis]
msslfqemeeftlfdglvpsssgfgpgvedldkfdvgfgipgdslvkdeygpgelfedvlssgpleennwmetvdlscll
gdnnsllseqetiphtiksgrlleelltqpikikssptvpkntqydavkviknnsvenelinnatevsklksf
>GALLO_DN12470_c0_g1.p1 E3 ubiquitin-protein ligase ZSWIM2 [Mytilus galloprovincialis]
msrsvawrktcnelvfwrqcqalnatiyilretgptgfllkeegetkpvkaylgdphkctctqfqkdrdlcrhlcwlilk
kfrvtqnnpiswqlglvdrelnevlhghankqppkppvrrwstsgtsaatatdsrptirqkditdddccpicqdellnkh
ipvtyckfgcgnsihikcmkvyaehqkttgdsiikcpfcredfgplellkqegrnamgvqqggrmdrhlgtscqscrasp
iegkcyrcsicteynlcq
>GALLO_DN12470_c0_g2.p1 E3 ubiquitin-protein ligase ZSWIM2 [Mytilus galloprovincialis]
mlpqavadqlvnrditeedfellmqlennnigsdipeevinsfplekvrdssnllqpgmqcriclrgyevgqfirklprc
khkfhkdcidnwllhshatcpadgqvvwdpvtaqaeaedrktkslrtkkeeegasnhedlslilpgvgiirqdrknepka
dsskgarrpmvkpqrlsdgsnsadvnsqiranftldgrsvgprtnenepeatssnhlpgnrllnrtqsqrqilqnhvssf
gsqpgsyhsdsrsqsqrslqglritprnsamtdttsdrrnisaqseivrrpsktrrpddngrwsqaeseistpgsmggiq
seplhhsealsdrlqefqstkkdelldlylgndprdqpavnrvvnlpprpmrralggsnrrrqnvrrvrsnefsldgsal
anitlrdmi
>GALLO_DN12471_c0_g1.p1 Hypothetical predicted protein [Mytilus galloprovincialis]
mdipflirrkivpiegtvlvinvsntgdyryvidndygsvngtvdvwsrkmptvhsglsadepllcsfmslgfqlqvvii
vvtgvvvcvvvlaiamivirrcgssdssrdkiketqkgrrltrvrsvledgtvvydevddskwtqakkerkekkakkkki
vnchvpeayedvgvknpgqsyemlhkhnskskpffrkksskvakrmeilttsgpkgthenlystnssnpdhydnteitsd
vktslskdeiplpkrgyrndsiivyddatsnsklntsckamvhepseyitmkpkcleetsfiyhhes
>GALLO_DN12471_c0_g2.p1 Hypothetical predicted protein [Mytilus galloprovincialis]
vsahqpqiavspevivgktvdltcsypvelnktttfkwyvndtrssattqqhilqfnvtktdkynvykcevevttagsne
rplfdktiklqpkypptihmqpsyvcnrlqnitlsceadgspakykfsdwehrvggtvirhlpgdivgnisylrlsqcty
qdtgtyyctvgnnvthpnntktsvasvdfkvkdypvvighsi
>GALLO_DN12472_c0_g1.p1 melatonin-related receptor-like isoform X1 [Ostrea edulis]
mihasfrgsrhgsrrnsdesihslrlgrnsvaspttlsshklirqltsktakgsslirrdgsiimikngkiismrrdpsf
srmsddvflpspsettlhsmemshsnhsalnkvkeesfetepllnddkssqqittgnghvshietspdknhnlknnssip
esnkantprkrltrmarvtsnsddniavntsdcgiqisifdhdsspentnsfkfpsshqdyinkihdriytnnmkrasse
tnmklhnaaaistfnttskssniiynvpylesslrsssdlneqssssdpnmtkqaipqyrhrytvskenircspkk
>GALLO_DN12472_c0_g1.p2 adenosine receptor A2a isoform X1 [Crassostrea gigas]
myisihkylsitrpltqitkckilimigaawgwaivcaslttfilstskykegtmqcgpkyptystkslafhftystksl
tfhfiiqasniflplflmigcyvrmfaeikqhmqrldentaldrnmifsqqrrvtitllivlscfvlcwipycvysnyaa
fvrdkstipryanaiaycfgymnsacnpiiyawrspsfregykeilcqepsyvvsdgplgtinirtrrptpeiskeirnp
iylkpllqscllg
>GALLO_DN12478_c0_g1.p1 putative methyltransferase C9orf114 homolog [Mercenaria mercenaria]
mqqdrgekrnydkadmpqnpkewkkwkkekkaetrkwkeqrliqklekvqaqkqeeeenskkvqqetskvqqtlsialpg
sildnaqspelrtylagqiaraavifnvneiiifdetgsldrsvegdyqgvgkkghanvqmarilqylecpqylrksffp
qhkdlqyagilnpldsphhmraddncqyregvvldkpvktgkgsfanvgllkkevqidkhlqpgirvtvklsdqdpdkkk
wkgivvspstpqkeaglywgynvrlasslgavftecpyksgydltvgtsekgssidtfttldgyqhalvvfggvkgleas
ldadealnvddpsllfqhylntcpsqgsrtirteeailitlsslrpqlhrdspqes
>GALLO_DN12479_c0_g1.p1 Hypothetical predicted protein [Mytilus galloprovincialis]
pqldtsftlfrndtnaesqekgrfrefavqlisnisldhvdvngqlsaveggtfrvrceatttesvsdevkykwtlndte
itssrfriistgnyselsvrnttqrdrgnltcnatvsgesalasadivvfslrlianpetvdkgsgtevvcdlipntspq
ldtsftlfrnaespkkyqhevklnitqlmvsttircemqlqnqstftknihitvfdeatpfcapetdtdtfgthnmtwna
tnvgltafsscpegfdgmvsrkcnqkgnsgvwgtanvtncerrifrnlidqlenvndgfqdvsie
>GALLO_DN12479_c0_g2.p1 Hypothetical predicted protein [Mytilus galloprovincialis]
vkilriysnttdslnnqsslitgdinsgviilekttdifssksrnislpeteaylsatntllssdtatnlwqevgdnnaa
kvlnitstfasvafnslqnnnktlfsrpsldveinrnnegnitfhafnqplgkddrlflakeslkertnttgyiaihyst
iaqllprkksvddkditvitsvlslalpgidmlslnpplylyfkydqihdegvrcsfwdytlekngfwsanglktvhqns
tytectsthltnfavllslyeipdnhdeylgiitqigcsvsiaalvvlliiyfmewrhvptdkskilvtmavvfllayvi
flagiegtdnkiackvvavvlhflflvgihmmvaegivhgkmlatvskeprsispillpiawgipvlivaismgvtkleg
ygdgkfcwlstsngliwaffapcavivvinfmifvfvvrklfsiqavkkqtklqkfisgfrcfsvlaplfgftwtlgffs
inedtivlsylfviinsfqgllilivh
>GALLO_DN12480_c0_g1.p1 Hypothetical predicted protein [Mytilus galloprovincialis]
mnilhhkswhvrrkdniervrrdeaqaadeekekqrkialaeqeartellrsknrkriaetsetaesetitetgeseavt
ctetstsddkksiniysgsgghinffkdaedgivekkknvehekekkdeketwekkmgiltylgqsrtddptpwylskkr
kkeedgsisprrerdekrkkhmdpiydlknyvektkdahsperrkhkhkhkekkkrkhkskdkdrpqctkvkiktdlrlr
plvkq
>GALLO_DN12485_c0_g2.p1 serine-rich adhesin for platelets-like [Ostrea edulis]
svysndqdsvsrahsvgdlstgltfsvvgqrkadsvhslaisqnstfkpvtedngkvrksegknyshsdakrkesarrci
enkkdlqntlrdllsnisekekaskvqninndkrdsstpikpkralpsvpqgqandrkkhytemvkmrmsqhsrsggqss
ssgtsssvrtvqdtpldkevsdllgserescpgmlenskysekngntsshlnttshqdtlnvsipsslrscdsgqatits
lsstvdsgyltndadndmyssvsytkslqrsaqnfyskkapvvhsqslhndtaaykkhqglqkesaiekgpfvkepkpvn
ivgsvegqrtgtfprssqsrdlsasditqenqkfkpqicdklvkyssmkhlptndltvegqwsqknnvmagssqnlnkmp
epkqvir
>GALLO_DN12485_c0_g3.p1 Hypothetical predicted protein [Mytilus galloprovincialis]
mkktgrtfsvydgrrwpvihcgnvivspeekvsdvktsivsgnltrdkrkksskyalavassfghvhaflqdedfvvdki
dsttaeekclmlikkpkssskkmfksqswanlslsdshlynqpnyntegrkhkyrmrrkpsdlqtvpsesmmnltdyglr
vdsyipqqrdmknrdsrsghnrftgvaspnschsddvtyrngksshsddisyrngksshsddltyrngksshsddltyrn
gnvkgnteinnnklasqtgsrmysshmdiyktapklsyikektencvirsdemytdtsskngs
>GALLO_DN12487_c0_g2.p1 serine/threonine-protein kinase Nek7-like [Biomphalaria glabrata]
maaggmepmdlegnpsptdeqdskygclanfkidkkigkgqfsevyrainkidgsvvalkkvqifemmdakarqdcikei
gllkqlnhpnvikylssfiennelnivleladagdlsrmikhfkkqnrlipeksiwkyfiqicsalehmhskrimhrdik
panvfitgqgvvklgdlglgrffsskttaahslvgtpyymsperihetgynfksdmwslgcllyemaalqspfygdkmnl
yslckkidqcdypplpsdvysdelrnvvalcinpipdqrpdityvynvaqmmydhytqpalnpspvdqqqlqlqlqqqqq
iqqqqqfpqqqlpqqqlsqqqieqqkqva
>GALLO_DN12488_c0_g1.p1 Hypothetical predicted protein [Mytilus galloprovincialis]
etkqdskkssasssssyrssyqstassarsfhrsgqsnphvksgrklldqaiydyqtgtvtfdgiesdpfkgynwvciqc
qqaaekaikgaryatnadmfvlshsltanlpecdsklrdlalqldnicgnvnrmrypdcqgipadkysr
>GALLO_DN12489_c0_g1.p1 CHSY [Mytilus edulis]
mqnyeevclktkeatqlhivvfnsesdsssikslisivgqyqkryggadieviyadgpfararaldlgmsqlnedsllff
idvdilfdtdallrirfntikdiqvyypivfsqydpslicsnsnscdikwtnftsdlgywrsfgygivstykrdlisvgg
ldtsikgwgkedvdlytkfvesnltlyrsidprlvhafhqvicdaklndaqyqmcigskassfgsqwqlsnivyslpnil
dkkdgr
>GALLO_DN12489_c0_g1.p2 chondroitin sulfate synthase [Mytilus galloprovincialis]
hqkelylqreitqieqnlgilkptdsitrqgmmpsltkykpkvrdevltwdflsksmmshhnlnpkrginkplkhaledn
inqvlqimnknarqkgrtidykdlwygyrrvsplygadyildllltyrkhkgrkmtvpvrrhaylhqtfgesmhifirhl
gk
>GALLO_DN12489_c0_g2.p1 chondroitin sulfate synthase [Mytilus galloprovincialis]
mwtmgkknglrrhhfagivlglcfgiilsswcrhkilpcaplagkccrtihvnyhvniavdhlefhnnhalpevvvkksn
kgldlnsyinkndknflligvitakkyldtravaafntwtnscsgtckviffssegsttekeiplvsldgtddsyppqrk
sllmlkymhdnyinnfewfmradddvfvkg
>GALLO_DN12489_c0_g3.p1 CHSY [Mytilus edulis]
vfvkgdkiekflrsvnssvphfigqaglgkkeeigklflnrhenfcmggpgilfshttlrhvgphvhscidnlltthedv
evgrcvrrytgssctwafemqslfyqnykeekgsfkttlkdks
>GALLO_DN1248_c0_g1.p5 eukaryotic translation initiation factor 5B-like [Biomphalaria glabrata]
mkmkkmtkkrrrvvtvsvkaeeeseeeeeddeeeeeesgeedeseeseseseeessdddltpvekardrimkrkeeaekn
ksvdnlrapvicvlghvdtgktkildklrrtnvknlgqvtknkctrw
>GALLO_DN1248_c0_g1.p2 eukaryotic translation initiation factor 5B-like isoform X2 [Haliotis rufescens]
mpwldyrsihlietmkyvyssnkddeieyykeelsvalkevlgsirlalkevlgsirlvergvfvqastlgsmeallefl
rtskipyaginigpvhkkdimkasvmlehdsqyavilafdvkvereaqdladslnvtiftadiiyhlfdkfiayrdelkk
krqeefkhiavfpcklrvlpncifnsrdpivcgvsvesgfvkvgtpicvpsqqflaignissiennnkpvdiarkgmevc
ikieavsgdspkmfgrhfdhtdllyskisrqsidavkdhfrddmqksdwqlmvelkklfqil
>GALLO_DN1248_c0_g1.p1 eukaryotic translation initiation factor 5B-like isoform X2 [Haliotis rufescens]
nkqtnfvfskcgtkeegdeddestvktaaqkrkekrdrekqkklldkkkskgkkeaetggetaaddaklegekgedekpt
eeeeepkagkkkkkkgeeekdkkkkkapvaiikaqlqalkeeqerlqkeeeerirleeeqiaqmeeekkkeqekrekkkl
kekerkerlraegklltdkqkqdkrraqemleamkaqgfeipskddapkkrpvydnkkkkkqqqqkaaetqeertpspse
etaveskdeattptveevepvadtstqeeekeeegddikddwaadsedeeeksvkteiadsedeeeksvkteiekpsqrn
pkqpqlqyq
>GALLO_DN12491_c0_g1.p1 TBC1 domain family member 9 [Mytilus galloprovincialis]
slswfltiflsvmpfncavhildcffydgasvifqialtileqkkeelenskddgdamtilssylenvsnrdstmpnieh
tsmlcskksdvpsidvsdliddsyrkfghisnqeidklrlkyrlqvvqniedstmrniirsvasdtlfkgqelkdlyvlf
keeyltscywrthqqpvdtadkydpsrpyyelykidfdqfktlflslspwatgqhaeklalymfrlidenkdnminfkef
vyilgvvckadithklkllytchqppallptdkldeesdegpvspvsvastdvaeeatdfftddksltdspdrfstqk
>GALLO_DN12492_c0_g1.p1 Hypothetical predicted protein [Mytilus galloprovincialis]
vipdtgstsydttsilsgitssdnnsivsnsrkasldncsyassfrqmkfgndsrqtsfesnrstsfdgnsmtsiednma
adkqtgflsceqmvnsdkgtrrrsgvvfeiml
>GALLO_DN12492_c0_g2.p1 Hypothetical predicted protein [Mytilus galloprovincialis]
kslniidrkpklqytkrshstgeaippplhehveprshstivppttycsdelahtcsspvfnichteseltlssdsdtls
gpnstnnlssceyseiknnfsndlqklnkksntnsss
>GALLO_DN12495_c0_g1.p1 dTDP-glucose 4,6-dehydratase isoform X4 [Octopus sinensis]
mssvveeindkhmepwvdacqkdnientplnpfidqellynkhvnldgsklkqtgfqynipelktdhlkemledflqmkl
fplsllsgdvvwsgeeksldfedgaeeeeks
>GALLO_DN12496_c0_g1.p1 DDX58 [Mytilus coruscus]
mdtcksgdqqqrndlevleifnsliaqtvksgelicsrrikrilgddivddlrarkdtneskvnfilesilhsddsdkwd
sltealtnvdfvfvpkiylkeynpeviprlrklvqalmklyldyan
>GALLO_DN1249_c0_g1.p1 1,5-anhydro-D-fructose reductase-like [Pomacea canaliculata]
mgyqeggefiprgkdgnvlysdvdfvetwkaledcvdeglvkdiglsnfnskqierllevarikpsnnqvechlhlaqnk
lieycksknitvtaysplgspgnksaphtpaleepvvkqlasqknktpaqillrfllqrglavipksvtqvritenfqvf
dfelsedemtqltnlnkdhrlstedialkhkyypfneef
>GALLO_DN124_c0_g1.p1 Nucleolar and coiled-body phosphoprotein 1 [Mytilus edulis]
kaessssdssdssdddkkqtkkaltpnnklnnskttkkdsssdsdsssesdsnkkskntsvnnkkvntsvnskskkdsss
sdsdssdseeeekkvnkslnnsqkkvnkslnnstvktpkqtpikkvdsdssssdssdsdsdsgkkqltstpsvngmvngk
ggsssgedsgvamsngkddntpskkkskeenkktskdvqevqgrkeqkdti
>GALLO_DN12500_c0_g1.p1 HNRNPA1_3 [Mytilus edulis]
mdyggyggggggggrgrgggrrgggsgkkfgepedpeseqfrklfigglsyetdeeglkehfgqwgeivdvvvmrdpqsk
rsrgfgfvtfkesqnvddsqncrphkldgrevetkramrredsqdpdvqqtckklfiggmkdgtdeqdlrdvfeqygsik
evnvpvdkatgklkgfafiefedydpvdkcvlmkyftlsgksvevkkakkkdgegggrgggrgggrggrggqgggfggqg
ggyggqqaggyqsyggggygggyddgsggyaggynqsstynqgysdggysacwriqpk
>GALLO_DN12507_c0_g1.p1 methionine synthase reductase-like [Mercenaria mercenaria]
mdilnafpscippverllehlprlqprpysvcssplvnpgiieivfnvinipvgegrsyhrngvctgmldkitqnvqikg
afqedrdddlsntleklaindkiqvpiftrtnqhfhmsddlsipiimvgpgtgvapfvgflrhrqalrkdmsdpelygnt
wlfygcrheksdyiyrkeledfqstgilsqlcvcfsrdnqlqispqyvqdnirnnstelsilimeknatvfvcgdaknma
kdvneafvsviqsykgctaeeakielmkmrlhkryledvwt
>GALLO_DN12509_c0_g1.p1 MNT [Mytilus edulis]
mlqrqqkaqlatsvtssitrpvtnarptftftplnthmsnpsaqlqaiskmanaglslpmttfqvqpvgkglpntqhllv
tpnpavtsmhqshavvtsftptvqtnpvtystgvatpmrttvvptaavtsvqasqhaknvtqmanvrpmfaphlmaghip
lnallaqtiprtslpsglstvsspspvftstpnqgssslqlmslaqmtpgtqllspmspalqlgaagltqaqlsqmllkq
ipiftpgllqagqvqsmipsvvkplvvvsvpnvvtttnintttaitkpssgs
>GALLO_DN12509_c0_g1.p2 MNT [Mytilus edulis]
msletlleaaeylewrnkpktrgdstsedphgyssrvgndsddspessnsgkyadgderekrraggagtrevhnkleknr
rahlkecfdylkkqiptledkrtsnlgilrgslryiqalrrkekeyefemqrlakekiflqerlaslkgelsrlnievdl
dhwkvdaeeqdsnststateqgspicseedneelpgrgpyklyttgqlkrsptkgtihltqpasttissdvvrvtntivp
ahpkvadneelpgrgqamhhplstvtkyrqqsaqiliyr
>GALLO_DN1250_c0_g1.p1 BYSL [Mytilus edulis]
miqilldtgpprddsdsdndlnsdneefyedievdeddekalqmfmsnepvkqrtladiimekitekktevqtqmsdnas
vnmqqldervvgmyksirqilqkyrsgklpkafkvipnlqnweqilyltepetwsrt
>GALLO_DN12511_c0_g1.p1 telomerase Cajal body protein 1-like [Haliotis rufescens]
mhmishrikelktlyhsqrvsrppmhiishhikerktlhhrqrvnpentssqptcqpiqdsvenmsekmdagfkiiqnke
iqsqnlnkslqyntseqdpdlslmisqsqnleqssdsniskedsvlndipvksnkdihtgdsetgnceppskklkpehkd
eqhtkpvfqfvprnvshnqnsssvkpnlpsvskkqkdvkpnlpsvskkqknsqsvsktidpgqcgshqiekggnskepmy
fqdeyrhsqksdessflnksydanvmlpaeivktwrtsreiqegeiveiernsdslftsqptcfaritddfkktednyfr
gckwspdgkclltnsndnklrvyhyptantqselkssvtvketdtvydfcwyrkmsledpdtccflttcrdgpvhmwdma
nghlkctyrpynhldeiatahslalsldggklytgfnrmirvfdvsrpgrhciqrptfvkhqgqpgiisciaaspqgggv
yaagsyaraialyhepegnmvcmfqgqqggvthiafspdgtklysggrkdpeilcwdlrkpgqilfvalrlcetnqrlyf
dqdtvgrhlrcwqtfvfwls
>GALLO_DN12513_c0_g1.p1 MB21D1 [Mytilus coruscus]
qrkrmnhllvnkvaspkcegsksngpnrkqdaqenkrrpasakskpetkkthepstskqgkptdksekqrssvtylikkq
pvecekkkspaqtankkqadkcekekssstpvekkhtdknekqkpaakksdrk
>GALLO_DN12513_c0_g2.p1 MB21D1 [Mytilus coruscus]
ssfksgsyydktknchpdefdimfypilsvevnfddmkipgfykvkmvsprvpelehvldkdryivpdkfkkyvfglfdr
vlgpdgirqgrrtkrkptlnpcs
>GALLO_DN12517_c0_g1.p1 RING finger protein 37-like [Haliotis rubra]
mvlifdfcdgrgmssiscdkvctdsnpvenlvsvqyhnkmagfigenfvrppvnvtlqfpcnievfrviinpvvgaqksn
gfeiytcsnkvdtshllqnkipvvsskssffvpigkmivdkpgvicftngqfrcdesnssvppmdqygyhgelrhgrssh
yhgelkhgrssalnfvshltvritrtisgsavcikklevlgrpskscsdcv
>GALLO_DN12517_c0_g2.p1 RING finger protein 37-like [Haliotis rubra]
qqlfsprirssdvldkiqneksdnvqqsncdlfscndvdipedfidsitqeimtmpmvlpcgknvdqstlekhvsaeasw
grmpsdpftgmlfdsqkkatpnlplkgridqfvlqnsnklhniprtlgrdakegpstsrlvstgegrtvykqtcgywkyt
tinlqn
>GALLO_DN1251_c0_g1.p3 centrosomal protein of 76 kDa-like isoform X2 [Patella vulgata]
msvppekiaelkqiihgqlsqigmqsrirdvmsevitedysngqvseqeimqklkerglvddlmsnlqfqnqgdgqslrr
pathfldqddkvtnlpvkranidpstrspifqlkeptlilhedtytlisrtgkhs
>GALLO_DN1251_c0_g1.p2 centrosomal protein of 76 kDa [Biomphalaria glabrata]
maagvidiqlelfpkpvkiigqevltaqlsmernrqsekerlflvyakqwwkeylqirpltaqlsmernrqsekerlflv
yakqwwkeylqirpanqerlvkifaqdenavtrpvcsfvkplragrlldsarhaarfvslmhhkkqesvgggnkleqwtt
vhgflcrnrgdcedhaillcslllgfglnayvcigtkskgsvhawvmtitvdglvtfweslnghryihepidpdmppmdk
mht
>GALLO_DN1251_c0_g1.p4 centrosomal protein of 76 kDa-like isoform X2 [Patella vulgata]
mpgqvssyftfhihfrgqrfksrpvpcacepdvdegfllevhkessgeagkmvdesgmlsicdklhialiktdvtgettl
vsshflewrpvltaktgrfqtslelkgtgcqnwqisnihrt
>GALLO_DN1251_c0_g1.p1 centrosomal protein of 76 kDa [Biomphalaria glabrata]
mvidifmnpliqtchqwtkcihepidpdmppmdkihrpkypyktigcvfnhqsfygnnqpsehvdvshfelgnesrwkpm
sqdavlsvcglgaspswptlpplcsstldptlvsndleqqlrvllfehrrdlglttvwddqlsylltpalaayelervtg
itagneefqdsmkqcvpdghtfkgypiqfshrnarrafatclrspvceeivncrgdhvrlavrvkiypypesacatwimf
ackyksvl
>GALLO_DN12527_c0_g1.p1 YTHDC2 [Mytilus edulis]
msrhkfsastpeilryplqelclhtkllapanisiadflgkapepppflvtrnavhilkqmdaldsfedltelghhladm
pieprlgkmvlyavvlkcldpiltivcslaykdpfmlpaqpsqkraatastaitekgsyhv
>GALLO_DN12527_c0_g1.p2 YTHDC2 [Mytilus edulis]
msrhkfsastysdhmsllrafqawqkaktdgwdrsfchknylssavmemivgmraqllgqlrasgfvrargggdirdlnt
nsenwavvkaslcagmypniirvdrqksqllsykegkvkfhmssvlntlpnsg
>GALLO_DN1252_c0_g1.p2 adenylyl cyclase-associated protein [Mytilus galloprovincialis]
pstrkqksdtgkiilggkfaslqtketevngvksspekelssnkekqvlekkvappvqekslerevtrssregsqesqls
laqqevadlkqvilleiqrsgsnemsqqallsavdrleaviiissgssrgcccqvrrsssqdwyict
>GALLO_DN1252_c0_g1.p1 adenylyl cyclase-associated protein 1-like isoform X1 [Pomacea canaliculata]
madagmfysnrvlkdykgkdenhvnwvkawsstlstlqsyikenhttglswnpqggnalsvtksgpasggappppgaplp
pppppppaptpesgdnnggddgraqlfeslqkgtditkglkkvtddmkthknpklregpapykatqqgpkpyskptgpvt
avkpvakpvaadkppvfelqnkkwaveyqkgnknividntelkqtvyafkctdstiivkgkvnsiildsckkvgiafddv
laslefvncqsvkgqvqgtmptvsidktdgcmiylskdslnceiitskssemnilvpkddgdftefplpeqfktiyngnk
fvtnctdsi
>GALLO_DN12530_c0_g1.p1 Hypothetical predicted protein [Mytilus galloprovincialis]
wrfsscsvnyfhqtirrldsnrkncltsfgpsynpneirpylsklpgqlytadeqcqsrhgdksslcreqydgdyrqmcg
lmwcrdittqgcksmvpadgtlcaskhwcingvctyssraastpakcahgdyvgsmdnrgntctqivtkdktecyrdrig
qsccascakvssgvtgcfygdriptslcnktacpyykkeelshccntcsayfsvpdpnrlptesdgtteiligisvaivi
iavicrwyy
>GALLO_DN12531_c0_g1.p1 von Willebrand factor D and EGF domain-containing protein-like [Mizuhopecten yessoensis]
ayfsqcsqgscicavacragddvikldkcplagqtldaypivntaftrgnsftpmfkeyqelngerfqillptgtrvtvr
ndhnefmnlyiqpsaqdrn
>GALLO_DN12531_c0_g2.p1 von Willebrand factor D and EGF domain-containing protein [Mizuhopecten yessoensis]
gepstafpitisqnydlyctltygkscdikivartvvpaakkkcfdgndidaiavesdstdpttatpgvkfigstktysl
klkaridrknfkvpltrqvkivqidtpsgdspvekiiktvnvtlddtystaqcqatgdphiktfdgtfydalftgemimy
rnkdfqvevrayfs
>GALLO_DN12538_c0_g1.p1 protein bark beetle-like isoform X1 [Crassostrea virginica]
mlsnnnvtalkrsaikvgsghpmintnylknpqcdfeletnpiiqfingipvqskpidarenwwgserpnfvlgriwdnr
dnqslitvnylpikvtnvslidgkcppgwrlndqrcyrymgaslpyydaiefckaaggyladskdkenflqyllrlsenv
yvddltvwvysevskgycsslkdtyivaqqdchrkllpficerdpyivapgsdilamaigisagvfgtgliiviiliimw
yiksrrrkderferaasirssysktslhnsrmtlrsrstismltdgsprkraqhyddrsssgkysgsmgsskhkiydsde
svtlggigiderkdemhrnihrsreyledvidnrdkmrndhtftgsrdrldipsgvsrsrerlddkygskdslshsprlg
gptraglgrrlpnkmenprlaelsdrknaylkkpmdspgssldrkllkhgddhldtmtddtfdgystnefddvtseteae
tvkfhptkfsqinneincmqklpsmdnvyanehtpsidrsksltsflqpdnpptppppldghtyksspdvspkkprpvpr
prstrnsnvssvgdytgskddrnvpaplhlsrenlnfahkkpdwladklretsasedsdddsinnssyesghnnqayigs
hedlskkpyqkqlniqipmndlskpttsnppslasdnlqnmdymkdsyssidygshhhsrdnlpspgyyrggsredlatp
tninrsrdnipdqsypysgrrentadpryryggsredlatptkslnrrdlatptkslnrsrenitdkgypysgsrenisa
psyqysgsrenlaspatqfgrsreniaetprnredrygskgnlpygsrdqvwk
>GALLO_DN12539_c0_g1.p1 Hypothetical predicted protein [Mytilus galloprovincialis]
mdtkvdvedeidtsklefqdfpqdkgkvqthtftdfphtaesdeddvydksellkeekteskvsfwtfeyyqqffdvesk
dvlqrvlgsmfphpnrnylktkirpnpdlygpfwicttlvfttaiagnlanylsmgssadynwkydfhkvsfaataifsy
wwilpgvifgflwwsgnqigytfleilcvygyslaifipisilwvvqfnwfqwllvilgtvlsggvlvfiflpavrestk
kytwaliviifllhaslavgfklyffhipqstnmdsltntttplnfkihttplplkqg
>GALLO_DN1253_c0_g1.p1 Hypothetical predicted protein [Mytilus galloprovincialis]
mshsegisteccnmtninkntsewtmqclsnfhiqtetdasepsnklldayglftngllhfindknkcanivsnfgadkn
kcanvvsnfgerseedkqkcdcckyavhdvfnidchhidevtdedlkkietnlwidnfieed
>GALLO_DN12542_c0_g1.p1 Hypothetical predicted protein [Mytilus galloprovincialis]
mgqalidkhfghnvksqetfqdadvyyrlldddetealnsgtmsdceprpagevgedirklilkiynvflskdgrkvnyk
gistssefevyktrtkelqrvqvatasreeklaffiniynalvvhanvvlgppqglwqrykffntvkyiigghsyslqdi
engvlrgnrkgvgmftkpfsksdprfkialekheplihfalvcgakscppiktysvehiygelksaaeaflegddgvfvd
mnkkqiklskildwyqedfgknkeevvqwiivhiaegkkkeqlkelvagknykvsyleynwgtnd
>GALLO_DN12542_c0_g1.p2 Hypothetical predicted protein [Mytilus galloprovincialis]
melsvdqrrsdmelkgrvlvysitgcphcmrakntlqehnipyidinldnfpqcrddvktrtgrstvpqiffnathvggn
ddleklitdkpsfaalvkevqenevptsgpqppdpstaleetesmrfhqvplshqiraql
>GALLO_DN12544_c0_g1.p1 MELK [Mytilus coruscus]
mlqvdpqsrltikqlithpwltkdtnvpvewkskykrsldedcitelavhygktkpemerdvtqfkfdyltssyflllek
kmkgrpvrllhqkqmqpqtpcrprsqsadpsfsieltpisytptqktnancdtndlgprpppcgaeergrsrarerlpfs
tsdensenkenenkenflvpktpsiinrtpkpksakaprpvstqpiktrsplmakqlpllddtlctpgksdnsyinttls
psrsydsqlnnlqrekilsakkktidcqrgssvdecyqrepdtpgsasktrkgsvfgslervfnmltpkkqrnsstdgpr
kvkalhnvyrtgefsadfvlsrikavieekfipykqsdytlrctvmddwrrvqlafdlevcslpkmpyigvvm
>GALLO_DN12544_c0_g1.p2 MELK [Mytilus coruscus]
mtsqyaelrglyhlretigsggfakvklgyhsltgekvaikimdkralgddlprvkteieamkhlchqhicklyqviete
qkvymileycpegelfdyivskdrlaedeariffrqivsavayihsqgyahrdlkpenllldedqnlklidfglcakpqg
gmenhlytccgspayaapelisgkeyigsqadlwsmgillyallcgylpfddekihcvvisplmmrkfhsctrksrvgnm
rthhgyqkkvsy
>GALLO_DN12546_c0_g1.p2 Hypothetical predicted protein [Mytilus galloprovincialis]
piqkpkptgdidmilyqtmiftssrhsrkhkhkhskdhddyeskhghesdsgkhfdsrmkykqenyrssnsdrkdnrrmd
rdrksesrkhrhdslsdddhrhkrkhrhdssdedslfr
>GALLO_DN12546_c0_g1.p1 pre-mRNA-splicing factor CWC25 homolog [Pecten maximus]
mmkqlkerdqdlqrntdldhqsknqnlhtirtynkadfkprklteeekkkkleemmdnvkwrddnrtknvkrynedekre
kearskshekgflnsmmsthaeqssvedrikrnrynlqrtkaem
>GALLO_DN12548_c0_g1.p1 proline-rich protein 5-like [Mizuhopecten yessoensis]
grrhsidvykkgmvilreymkndlgsillkkvsdqwnyfyteilptiqamlyqlpvkvgdksvrqvtllsfrdivvlkvg
teetmsslpddditpdvrqmllvlqsvhdgyppsenhlrieklvarcvspylgffglyegspvpttevsirpttnlklle
kpeayefevkqqsiarprsvqlisprsshrpgngfvlnhllapvkeqetgrrhsidvytsg
>GALLO_DN12548_c0_g2.p1 proline-rich protein 5-like [Mizuhopecten yessoensis]
irdrrfrsvhslaniadawkgytvggrrgstlstirmsagnaldcaarhesleciqiaiiqmfqkkklqegelytlqehv
relvkteagpliydyfkdkllkk
>GALLO_DN1254_c0_g1.p2 ankyrin repeat domain-containing protein 49-like [Biomphalaria glabrata]
mrmkmkkmrgfmfpgesdedddeeneeeiqnnpkkrilwaaennlldiaesilqsdpelikscdddmytplhracynghv
dmvklgrkqsfrhcginftv
>GALLO_DN12554_c0_g1.p1 telomerase protein component 1-like [Pomacea canaliculata]
mawnnkpnttdpcymtisnlpqpvtcvavskdskyfacggmdcmvrlydfntgkelhtfrghanaitsvcfvgqsmlcsa
gldnlftilyllffrssihccqclayrprsqdtc
>GALLO_DN12554_c0_g2.p1 telomerase protein component 1-like [Pomacea canaliculata]
ygaamsvalinkltfspsgkelitvsddhkvkvwsgnlgkpvqcigqeehgaamsvalhpdcdvvfvgyhsgnirafdvm
tgweifdkklhtasvrcikyvgdgmvaagsddntmt
>GALLO_DN12559_c0_g1.p1 Hypothetical predicted protein [Mytilus galloprovincialis]
khqidseltwiaeqirsfrqeqleisgikdilqnckvsipheeakkqqssgskakntgklstekktkdkdedddvtviht
eikrimdevktlqagvksyrqtsgsileikellkdrlksegevs
>GALLO_DN12559_c0_g2.p1 Hypothetical predicted protein [Mytilus galloprovincialis]
kgskpkqsmqtdsktksidltvddnikeikteisqiinelsilekdmqallslaqkgdlesktekgknnkketqlqgkvt
ahqafekiqtilhgqmkktgsatnkkq
>GALLO_DN1255_c0_g1.p3 GPAT1_2 [Mytilus edulis]
mqeilksgedleffieggrtrsgrayhpkggllsvvmdtlndgliedaymvpisinyekildgnycneemglpkkretfw
gvvkgvvkvlsgnygsvrvdfshpfslkeyiqrnastsmmsdddlmmsdddltrhtiaywyk
>GALLO_DN1255_c0_g1.p2 glycerol-3-phosphate acyltransferase 1, mitochondrial-like [Crassostrea virginica]
mdtsnagdvpsptniskagscsslygtdiviedqrqsiegvaehvlyysvqsqslmctnlvafllltkyregttvkqlir
didwlkgelrfrkrdvgfvgetsevleyamelltenlvikvgdnnikpctelpqikpctelpqifelsyyanpvlsvfll
esvlacsvifhcdidmssvtrqkkdvtanredilttaqslckllkydfifcppckrleeeladaldelvtseilrvqedd
tgcgdqhqkwarslsatvswdddedneafdelmlkvnvhrsdcfnkllflynscfcttvlapilesyyltalhief
>GALLO_DN1255_c0_g1.p1 glycerol-3-phosphate acyltransferase 1, mitochondrial-like [Crassostrea virginica]
msvtpdlqavyskwenkgprqrqpdtstqkilndgrqkwrdrygdqikpqnrrssykqkaiptenvsynvitqfktmpti
tadsfitsrplmgrccscvpysqkdfststqnhginnilnvtdgvrpkgffdrrlkklaytfrrntshryndilmlvlta
prvseavkmksekvtsikrkekieknpaeilkvmkaaisnrllkitawlllkflsvmlngvhvhknqmvvikkasergip
miylplhlshldyilvtfilwnydikapfvaagdnlnipvfnlildnlnipvfnlilrawyvdwedflsgenwtklqdkk
tlftelcyiltckkysrvekt
>GALLO_DN1256_c0_g1.p1 myosin regulatory light chain 12B-like [Biomphalaria glabrata]
msttsfsdiiispspsvrvselkmssrktkgkttkkraqratsnvfamfdqaqiqefkeafnmidqnrdgfidkedlhdm
laslgknptdasleemmnfapgpinftmfltmfgeklngtdpedviknafacfdedasghinedrlrdllttmgerftdd
evdemfreapikkgnfdyleftrilkhgkkde
>GALLO_DN12571_c0_g1.p1 actin related protein 2/3 complex, subunit 4 [Mytilus galloprovincialis]
yflllvqyemsatlkpylnaikhtltaaicvqnfnsqvverhnkpevevksskellltpvvisrnekekvliegsvnslr
isigikqaddiekilchkftrfmmqraenfvilrrkpvegydisflvtnvhteemfkhklvdfiihfmeeidkeisemki
alnsrarlsaeeflkrf
>GALLO_DN12573_c0_g1.p1 phosphatidylinositol glycan, class C [Mytilus galloprovincialis]
kqqkrwrkilyedqsvpdnyvdssfldelqknlhtrkydywtvceqsgevtqqisslglfvvayvymengwlsphtlfti
tttltcigyllkvyidhyyqdttsnrtllddiktalvfagfsyglspvlvsltetistdtiyamtammllgnlvfhhyga
naalvsealslnaglfasvclasrlhttwhsfstvtfsieifglwpmlrrnlrkhipqtqrwltfllmiitsmllwtfst
vaaifyitlflfitficpawlvslqplknnihgpwdeavieekkvs
>GALLO_DN12579_c0_g1.p1 protein saal1-like [Pomacea canaliculata]
mneedtpsspscnrnpsppphlqeqiesleadrignttyskhwlfttlmklieevekegeaefgvdvdeelqnelcklwd
msmntdvakflekfkavdiltgviqrskaprvteicvgilgnmacdsdiceslsknqqllkmvllllegrdpptlvettr
lmftclscnqaksswlevinsseslhdhiifilqsstnvdllkntgefvdvlldlqedmcenwataefvqalleaikqig
lshsqqleiyfrilqllsttdagaealvscadavekplvkylntvcddeivgienkesciasalsvlnilfssneetsnr
likdeklirvfvkileplypwlqdikksttdqsekkrllcensgnvektdlklqi
>GALLO_DN12579_c0_g1.p3 Hypothetical predicted protein [Mytilus galloprovincialis]
mftlqlmidsdseneseeetqktdvtkflsylndscsrcrinylvltmkesineafnptelltdlaakhkkerlaritad
alagrnldrsnsntdsqnnt
>GALLO_DN1257_c0_g1.p1 Hypothetical predicted protein [Mytilus galloprovincialis]
maeqqrsrvfhlaqvkdgeseeeqqnnmfqlaqvkeggdgeeltnvlviitqngvtplnlnttsgqqivvvnqgdkatpt
vvlnqndkaltpskakvepqfetddnnpvvfkygdspvyqdvsvqttemkkysralankkfkclicgkelanssilkrhi
rihtgvrpyecslchkrftqsndltahmrshtgsrpfkcevcgkgftqrqnvkkhmlthtgeknyecehcgkrfgrkhhm
eehsrihtesdircqicqkgftanghlkrhmrkyhyegdehlkedimkivqheqaeqdieneipvvnfvstqddsvetat
ieiasiepepapqiltigqlgldkpiddvpeilyrcdlcekqfkdlsflerhlrlhldgklhncnichkvfnykgllkrh
mvvhtkekpwecnqcnkkftqsndlkihmrlhtgikpfkcefchmgfnqkqqlknhrrkhtgerpygcekcdkrfsrrdh
akahvkthnndhlrcqicaftarnllslqkhllkhdgveklfyelnykesegvvmtaeeietqrrfkycslem
>GALLO_DN1257_c0_g1.p4 Hypothetical predicted protein [Mytilus galloprovincialis]
mnsgeenvyqcqivkssedgssegvpvyitqhmvlshniwlqqipqqilqatdpsdtsgtitmttvssetntadsitidt
lpdttdndnnaaiamvalstdssqyieddhsyi
>GALLO_DN1257_c0_g1.p2 zinc finger protein OZF-like [Ostrea edulis]
mavrnepvkedteeyvgtmikievddteedyeeennisnsnemeneivpvntvemtpdntstdsskdfekqsvlevgvvd
adgeiekdqnmaeddevaatqkntlyccshcgkmlpwnadlvkhmethlpdkpgerptdvtktgivqttndgrylcsicg
rhftnlialqshiknihnmdisdyelnykesegvvmtaeeirdiekqiqenlrftgcysvlknaskrhtksvkgddkekp
iyqceicakvvkrkenlerhrklhkiihkcdicnkvfkqrnhlethrlikhdtqggepitptvhecdepgckkyfnkrfn
llrhqlihrkktegesqdesmedddmlmvyecrkcyeafmsldelefhvnenhsndteqntg
>GALLO_DN12580_c0_g1.p1 wiskott-Aldrich syndrome protein family member 2-like [Mizuhopecten yessoensis]
vanelecvtnhtlssviqqlsslshhaedmfedlskeasnflgranqlqnridhlrdkvkqldaereqvslqdihlrkpy
kssnqhdqqvvsratipksiqqayiectrppaleklnefredgkdsmkfytdpgyffelwfsdiqkdieqkkteykakrk
kqrpketktrakpkeiklikekykdraqgiefsseyqnpqqilkglpssnatslssadiqnkpsqnhvsspqqqndidpr
ysqahankksqymngpnelpstqdprisqmsqqhqqyydpnipdhpqqhpshlhlqqqhqrgsrapsmisparpqqappp
pppfdpnsdrmrgqrdslppppppppldsdsynhksytpspqmtrnqqmnydargespqagspvrqpssyssspsrrtpd
hlpppppppqfmpetpieimppppispppmdggapppppppppppppppamsmpnghvrapsdgvsisstnssstigrte
veqppapvetersallseirigdwmsklrkteerkrkeeqkktpsgrfdvhsimnrafemrrkameasdseggeedsden
gedewded
>GALLO_DN12584_c0_g1.p1 aspartate beta-hydroxylase domain-containing protein 2-like [Haliotis rufescens]
mpciiglvlafavymylfifnvrpkrkitecddkdcvrckkyteikekavvlyrnyindcdsdltriqssvaeinktrhn
rkqcpnvffmeslksqpwpsetnsdieqdvntleknismiqsdfvrimdssedhwlinntpngfwevfhlvnqgnvvekn
tqlvpktydliknlksamlntvfgnvafsvvypgttisdhygptnirlrchlglqtspfcsivvdgqkkswrngkgilfd
dsylhgveythdvkdenkyravlmmdmwhpditke
>GALLO_DN12585_c0_g1.p1 Hypothetical predicted protein [Mytilus galloprovincialis]
lqrdhileainlkldqivkyhiyllekpvrtvdrstdkdrngrtavylnvnvsmkqqegtdvlkyveatgryrctevcsr
hpqvpsyctlvqdpnneccqavycplqptnqpqpytgtptqapqpytgaptqrptpr
>GALLO_DN12586_c0_g1.p1 CUB and sushi domain-containing protein [Mytilus galloprovincialis]
msaecyftgncndpetqaeikenfmaavqnsksymvkkmcrspecnignikvicpqkqkkrstdtmiinteiyfesgndt
ltsqqyeaevniftefitslktdlksdnltltsdgqyanllemtsnelvldcpansvpvfnniiacvpcpegtfydgstn
tcstcsrgsyqphsaqydcihcpytqttarigaknvfecedacepgtwsltgippcvecdvgyyesdygstvckqcpgnr
itlmeksynvsncvksdnvsncvdydivfpnstesaytelqitgvplqtpfvvtfrydvvfpnstepayteltktdiplq
tpfvvtfhihcqtlcrgtffavdssasdhik
>GALLO_DN12589_c0_g1.p1 Hypothetical predicted protein [Mytilus galloprovincialis]
gnlifcqntfkmvykfilfsiigitithkaigteclqcvdgsisppeiqqfipeyvkkltspecpnatlatnatkvifgq
cpndptdqqknrcgtlsgsvklslkslgaeatlafflrdcfavnkntesgcstdqntlndqkaifekkfgddlktlgvvq
nv
>GALLO_DN1258_c0_g1.p1 actin, cytoplasmic-like [Haliotis rubra]
mkiltergysftttaereivrdikeklcyvaldfeqemstaassssleksyelpdgqvitignerfrcpetmfqpsfigm
etagihettynsimkcdvdirmrldlagrdltdylmkiltergysftttaereivrdikeklcyialdfeq
>GALLO_DN12591_c0_g1.p1 fanconi anemia-associated protein [Mytilus galloprovincialis]
mshltqtpiktginvpighlivnpkwknsdlsttlqssiqvlyddnlglidfypssntgvvyiteaelvsnsyrrrlakl
rkankipivvigertgtssqyfcslqkfcvmelgfslipvpsqkeagtflaqmvhveghketnpftkkkrstpldqalla
svksipklgevksrmllekfgslqaiskasiqeltavvgkasaehirtflsnps
>GALLO_DN12592_c0_g1.p1 pyridoxine kinase [Mytilus galloprovincialis]
maneecrvlsiqstvvfgyvgnksasfplqllgfdvstinsvqfsnhtgygkfkgqvlndddveclyeglkennihnfth
lltgyigsksflqkvgdiikdmkktnptltyvcdpvmgdngkmyvpeellpvyketilpladiitpnqyeaelltgrsin
seeeallamddlhnmgpqtvvisssnlgsngtimslastvkngckekfkiefkllpaifvgtgdlfaaclmawmqtdkkl
qvalektlstlqavikrtltyaqeqagpgntpnsaqmelrlvhskkdiespniiykavpl
>GALLO_DN12596_c0_g2.p1 TRIM2_3 [Mytilus edulis]
dtknmsfkcdcsirdvavtkagsilvtvsrsgnailreyttdgrliaqygdvyksenpfgiaiskreriivsslqrnrvh
iftdrkkhafsfgtggetleqflfpyyittnskndiivsdsgnhrikvhktdgsircmfgsqgsalgslfypmgicvddy
dnifvadannyr
>GALLO_DN12596_c0_g3.p1 TRIM2_3 [Mytilus edulis]
tgtgnqgsvqfpcpicrlevtlpeggvsafpynhlitslkdtilssslsqnqsgskgdrpdfplterptskkssltfsqr
fgqfdsgpegfvnisglavcpktgriiiadcskntitiyipdgdtkn
>GALLO_DN12597_c0_g1.p2 Hypothetical predicted protein [Mytilus galloprovincialis]
mgvfnsldniwgvhtvdrfatdyntkctrfnskfwcncteavdafkqswkgennwvvpppnlvckvirkfledeangtlv
vpfwksapywvllcesngnfkrfinnkkflteensvitgrgnnglfgkqgtltmlafkirfd
>GALLO_DN12597_c0_g1.p1 Hypothetical predicted protein [Mytilus galloprovincialis]
rnsnslsffidesltlktanlnkahlldsgndsicllnreecvdqlsrhlntptklispvgklsssihkwkqagatdyil
qviekgygipfkelpenvflpnnkssrdngdfvaseiskllekgciskvdnkpfvinpltvafnrlqkprlvldcrhins
cihqfkfkfedasvarelfekgdylfrydlksayhhieireehkqylgfswvidgvanyfvfnvlpfgiasaghiftkvl
kevvkywrkqglkiimylddglggasdlvsakrasdyirkslsdfgfliaedkciwypqqnliwiglvwdmylgriqitq
ervdrlllsivkildgvskgkilyraklvacivgqiismqvvfgslvrlrtrelyqcivlraswkslvaltapavgelrf
wlnsvndlnemgvnlhesdlydlkaytdasdigfggfvvpaidsnsaesvcdssdvqmnsslitprnslhtvvgswadhe
riksstwreleavnrtvksslhliknqtlqintdnknvtsivkngsrktdlqvlacelhtlcfensckittqwiprdqnk
vadnlsrysd
>GALLO_DN12598_c0_g1.p1 Hypothetical predicted protein [Mytilus galloprovincialis]
mettgltgdgiesvhvwqayvmcamttvmfyilgeildrlgkpkcvapevefwkwrnitiswihgvicgtwvilclvlyp
dlvrdpvayinnfmylmvpfsagyfiydtidmkvnkkigtywevtlhhfvivssfiy
>GALLO_DN1259_c0_g1.p1 protein scribble [Mytilus galloprovincialis]
mrkmatllldpppkgkglqelsvfkspgeklgmsikggskgtylgmsikggskgtynpdekldegifiskissdgavard
grlkvgqrilevngtsligsthqeavralrsvtdkmiimicegedpdspnltspdspnapvpprlrdgsvssidkddedh
niirkeqemvreteewekeqleskqqqrkdaqikpgteispskipkarfdpkintgsvinqvppdqksnppdvipvtpvk
teqkpvhsdqpvhseqthvkrppvppkplakheelnvssriptvrpvspakhddltssvikqsriptakvafmgmeesfd
eksspgtspkhdnltasvikqsripmakspslskedslgedssmksntpsppskidtdtakisripmasppqsardsktn
ldiikqsripaakshdsddpikqsrlptarlskpelpskpkvpskptniggqsssldaikqsrlpaakqveiktptsptl
ppqiehgeelpfklkkkyfekeikehteekpsvkkkivlstetemkvnsmtteelvsdvtsqvnshddyegeitspsrip
vrtlkaekrmqdrleqegleapstedkklspaedralqaekraawraarmkslevdamkaeaviaraqelkkntavdvaf
aeeeenklnqngensievtkqniielnieggesas
>GALLO_DN1259_c0_g1.p2 protein scribble [Mytilus galloprovincialis]
millqeherqdqdkeeysdsdeengyrekvvgfdvkteenterttglrrrdtpyykknkrvnlkdeqsrdkvleilaqia
akkdggetqsdsadgenkepemetelikiqinrqpgqglgisiaggrgstpfkgddesvfisrvsedgpaaaagvtvgdk
llsvngvnlidadhydavdvlkssgnnitmvlgreklvepkeeetkeeeeepttgfatvsfeqepgtevygekisttllr
dhtglgfsiaggrgsipfkgndqaiyisrvvdggiaqrdgkiqvgdkllsinsvdmqdarhdqavalltgvdneirlvvy
rekvvpkeeavvsppsgeklekitqpliswqqtppttglndtflitqspvvasspatipsetftmtqssvvssgptvqpi
snspspystatpssftyqsqksplsphqispqatlsprqetspsvsprnvssdwsttpttavqpprfvypgfksrttsss
ktvesknienesrnsqsesrnimheqqnktvtferetiksnhvtfnssdsskhaidnitivkaggplglsivggsdlssh
pfgvdepgifvskinpdgaasrtnlkigdrillvnskdvtkckhqeavmaliaptydihlvvrqeheeqhqdkeeysdsd
eengdppp
>GALLO_DN1259_c0_g1.p3 SCRIB [Mytilus coruscus]
mfkciplfkacnrqveyidrrhnnltdvpddilrytrcleellldanqlkdlpkgfyrlvqlrklslsdneigriapeis
nlinlmeldisrndigdipenikfcknlqdfdvssnpltklppgftqlrnltrlglndvsldrlpqdigslsnlvslelr
enmiknlpqsisflskleildlgsneidelpeiigtlpslqelwldgndltelppeignlkklsildvsenqldylpeel
gglqcltdlclsqnclenlpdgigrlrkltifkidqnrllnltptigncdnlqeliitenllsdlpisigklksmtvfnv
drnrltdipveigkclrlnvlslrdnrllrlpqelgrledlhvldvsgnrleylpitvanlnlkalwlsenqakpmlkfq
tdfdertgqqvltcfllpqqdfhtesmenllrgstttdqdsrlsdhierhrdskihfdvpkeddtdtesegshfqrhdtp
hpkdlkkrflkgktsidghviphqekkkedlvfmpsrdndprwsmtidvekphtekksthqsehppvikapelegppryh
gpsdhrhkqeseeederehaketqplikeviiseapkvtyeehngyyddqveeethekset
>GALLO_DN125_c0_g1.p1 ribosomal protein S6 kinase 2 alpha-like [Biomphalaria glabrata]
mplavnadpwkpmevadndvetgstedmlidendndpqmrniclteltkdgekvdpstfdllkvlgqgsfgkvflvrkik
gadagtlyamkvlkkatlkvrdrqrtkmerdiladinhpfvvrlhyafqtegklylileflrggdlftrlskevmfteed
vkfylaelamaldhlhsvgivyrdlkpenilldsdghikltdfglskesvfeekktysfcgtveymapevvnrkghgtaa
dwwsygklmsiervmelqqigghtvcgvlmfemltgalpfqgsnrketmtqilkaklgmpqfanrketmtqilkaklgmp
qflspeaqgllrclfkrnpanrlgtgangiedmkkqpffstidfdklykkilnppfkpavvqtddafyfdqeftsrtpkd
spgippsatahelfrgfsfvapallddnhevknplldnhnlknlpgvkaisfseeyemkedigigsysvckrcihklsgq
syavkimekekrdpseeveillrfghyrniirlrdvfdngnkvymvtelmqggelldkilrqkffsereasavlqvvtkt
veylhsngvvhrdlkpsnilyadtsgspdslricdfgfakqlradngllmtpcytanfvapevlkrqgydaacdiwslgv
llytmlaghtpfangpndtpndilsrigvgkfkisggnwdsvsegakdlvqkmlhvdpsrrlsatqvlnhpwiaqredls
dkqlilngptlkgevramfnalnnspkpvlepvgasrlaqrrgknrsnsstav
>GALLO_DN12601_c0_g1.p1 Protein UXT homolog,Protein UXT [Mytilus edulis]
mskeetqtnmrdkvtqyetflneklrkdlskileqrdevykqtaeylqlktvietikqtdytkeelktkidlgcnfyvqa
kvpdtsmifvnigfgfyvelthdealkfitkktdnldekakiltkdatsvkahiklvleglrelqqiarepekkpyrdvl
s
>GALLO_DN12604_c0_g1.p1 spectrin alpha chain, non-erythrocytic 1-like isoform X1 [Crassostrea virginica]
ilgliwtiilrfqiqeitievdeestekrsakdalllwcqrktagypgvnitnftsswrnglgfnalihahrpdlidyda
lhpeehvsnlnnafltasreldiprildaedvdvnkpdeksiltyvasyyhyfakmksemtggkriakilgslmdmeamv
ddyetltssllewiqftikrlqdrnfpnslegiqkevvkfktyrtvekppkykekgnievqffniqaklkangqknytpp
egllvhdietawlklekseherevamrdemirqerleqlhqrfqkkaeireqwlsdmslil
>GALLO_DN12605_c0_g1.p1 FMR [Mytilus edulis]
scfmatspqscgvcdlrlitkpcvvwctecdeglckechehhslskasrshsvipftdyqklpsdvlkitqycskhnkkf
emfcqkherpccskcivdshkecrdivdlddviknyetpna
>GALLO_DN1260_c0_g1.p1 OTU domain-containing protein 3-like [Pomacea canaliculata]
msehreefepfveddtpfekyiknlsaigtyagndaivafarlyqinvvihqlnspflliqgpktqsqtikqihisyhng
dhyssvrkhgdntespanirvkigsdsqsaagnkpqangvtngdiphcgrvvkavrdveiieqeimaatgcddltmihes
lyecdndvdsaiahilqimtltdesfntetssevsqrtstdsstninr
>GALLO_DN12611_c0_g1.p1 KRAB domain-containing zinc finger protein [Mytilus galloprovincialis]
rctenekqteekscscednstncdemfvkkqlfsdkekdevgtgsiderkeesknlktnekdiqkdpvvrkrkykgvkvi
kkaptiedqssvrkgnikiigkklyligrkrtisasgesenksairqdnsgkdhnkegpitnkteftaykseniekdiic
gsekeaqhlkslt
>GALLO_DN12613_c0_g1.p1 Hypothetical predicted protein [Mytilus galloprovincialis]
spnvdgeclaghyctsgvdtstptdsspnkgtgaecptghycpkgsaiplpctagtyalttskascdqcpsgyycventt
daysfpcpvgyycpagtqysteypclagtynplttqqsvsscllctpgmycenqgnsqptancsdgwfctggasqaqpi
>GALLO_DN12613_c0_g2.p1 Hypothetical predicted protein [Mytilus galloprovincialis]
atptdgttgnicpagryceagsitgvgcprgtfsntlgltnsttctdctpayycgttgltaesglcsaghyctlgseeia
pvnktfgdycpagnycpegtstpvpcpsgtflnetgmgmeddcihcspgyycettgktvvtnmcdagyyctlranisapt
dgttgdicpegyycevgssmptpcgngtymnhtgasacyt
>GALLO_DN12613_c0_g4.p1 Hypothetical predicted protein [Mytilus galloprovincialis]
clpctagqycqqyglptptgdchagyycpegqespqpttygcspghfceigshnetgcpsgyyqphwkqstcdicpagsy
ckafgdyevldaanvttsgnytnryrsyrgvsvptpcpggsycpegtkeekeflcpagtysnktslnnytqctpcdpgyy
csgegntqptdvcapgyfctl
>GALLO_DN12615_c0_g1.p1 VPS4 [Mytilus edulis]
mpikfpqlfqgrrptwkgillygapgsgktmigkalagqnpdvaylrivcshlvckylehqekmvqylfkraksqsrpci
lflddfeqlfeyeesendriprirtellyqidncpekvhlvagthkpwmiqstflkllrlnkrvlvplpdhearrqifmk
nmkpikndvkdedymifadktegytgadistivrdasmaplrkiqnashfkkvqgpsltdpdvvvddlltpcasysg
>GALLO_DN12622_c0_g1.p1 calcium/calmodulin-dependent 3',5'-cyclic nucleotide phosphodiesterase [Mytilus galloprovincialis]
mvlatdmsfhfqqiknlkgllsmpesidkakalsmvlhcadighpakewnlhykwtnqlleeffrqgdrekelglpfspl
cdrsgvlvaesqigfidfivdpsfqvmsdmlekivsnllkeqrsgsatsinedpaydvkkdkststtslhsssgssrsst
pkllgsdgkfeflkpwldhlvknkqiwkeraakdaeerkkkeakgentnnnnsdtssktsdvktndsqanspiplnpsgk
>GALLO_DN12623_c0_g2.p1 isobutyryl-CoA dehydrogenase, mitochondrial-like [Crassostrea virginica]
meavltrqlvyqknkykfsswqqislrmnyfptwhsginaknelfpnmaqwdqqeifpkdvlkkagqlgfgaaycredcg
gtglsagqlgfgaaycredcggtglsrldssli
>GALLO_DN12624_c0_g1.p3 allantoinase, mitochondrial-like isoform X2 [Crassostrea virginica]
mtlvdlvqllcrktaemanlghrkgaikegydadfvvwdpdstfkvteknihfknkitpymgkelkgvvqstivqgvtvy
drgdfseaprghfmlneknksqsal
>GALLO_DN12624_c0_g1.p1 allantoinase, mitochondrial-like isoform X2 [Crassostrea virginica]
msqagrhgkviyvpeiinvgdqlimpgvvdchvhvnepgrtawegyltatkaaaaggvttivdmplnsipstvtlpaftt
klseaagkcyvdvgfwggivpgnqnelvpmlnagvmgfkcflihsgvdefphvdrsdleqafpilqgtsavvlfhaevdc
gcgsstyiekeprkyetflesrpdqmeleaiklvcelclkyrvrchivhlstakalpiiiearkagapltvetchhylsl
eaetipdgatqykccppirgksnqdllwealkdghidmvvsdhspctadlkvldtgdflcawggghr
>GALLO_DN12625_c0_g1.p1 ADP-ribosylation factor-like protein 4C [Mizuhopecten yessoensis]
mggsssavqltmigldqsgkttllyrlkydqftnttptigfncekvkcetgtakgttftiwdiggadktrplwrayirss
egiifvvdsvdkerieeakleltklircsdnqglpilviankqdmpgsldpvtvekqlglhelppsqlwtllgacaitge
glsdaieamyelvlkrrrmkkkr
>GALLO_DN12627_c0_g1.p1 POU domain, class 2, transcription factor 1-like isoform X2 [Haliotis rufescens]
ekafiqhpkpsseeianlaedlnlerevvrvwfcnrrqkqkrinppsmsmnvtvnaqlnsptntsmnlsgslnhlmahsl
sgnqsqtigqtlnkptvvnsvvgnqllsntqtistgiqnpmsmnppkkdmqvtsvdfsnpqealhfsqamplelkltndk
tnvntnnfs
>GALLO_DN12629_c0_g1.p1 E3 ubiquitin-protein ligase UBR4 [Mytilus galloprovincialis]
leskaerkafekfftekgdlttlllgasrknlssqfstyilkflnrlltlaeknstdtsyevlcgtlskltevdnltlqk
wlskmivssqredeeektlrenrmllrnitihivkekssvsekvalailsamipmgevilskekdtsafpelmsvmqtla
gaghgvghkslfpaatgwleicnqqlsekevldsltdsgnqrkaildticcllsyigdilsalkrnseksglvpsedadt
tavveadsdwaediaqededsaaedsdeeslnnklctftvtqkefmnqhwyhchdckmv
>GALLO_DN1262_c0_g1.p4 SORBS1 [Mytilus coruscus]
mytvtlkggspwgfrfqggcdfnepikiakinpnskaykegikvgdyieningqktegllhndvqqiikcankeltldlr
sckspmmngqingdihpieaqiisgkttaddykpisyhtistttnssssrppssvkvnpssyrvgqkneeerpnhevppa
mngthisteyspstnieshheptspqrtvvhteskpvisnvapvwnpkkgtlfqkkeykpikldtlrntsmeiqpkkkfn
gnpettcrkseargtqhnspsp
>GALLO_DN1262_c0_g1.p1 SORBS1 [Mytilus coruscus]
meiqkqhvenqkpeelniippppedsyscqqpdkdelheyksfvsynpqsstsetapaepsrteyapyqpktefvdytfs
ngqfddepsrlpptqspfvtllrkgrengfpvdlkdiknvteplvidtegqipkgalyigeqalvqdglkhtdtyyavpt
teeedmsqqsptspsekkplkydgigptddggmplsfrmnvdeknqhqwykqmykslhtskkkegetsevtdnekevedv
tvimdclykqaesnsyrptyefpevktepkpkedtkkpvveetvtkenpykpayelpsthredsskfrvseknkqngrls
ssqtekitktdfnqrkelftgkkdvdagyrsepenssttksrskslsdfkadfksstkpktldteiseevqdflnyldew
nppnarstvekyrcqprsivdyepgfsslafqeaktgavhnppidkpgqfsrytegahtrlaagagdnnsdeaanqadly
klvqqggdipirglqkpgpdksgidfdeektttastttksfvstss
>GALLO_DN1262_c0_g1.p2 SORBS1 [Mytilus coruscus]
mvdldyslfwfegerygrsglfpvnyvevltsieeahtaaqqaegqarvrynftaqtgveltlrkgdivtllrsvdenwy
egrvgnkqgifprsyievifdpstplvtpapsvittpmtgrgtpemlspsgydaptpppqpsprafsprssafqhhqqrq
fspqqqgmsphqqtlspqqqgmsphqqsfspqqqglsphqqsfspqqqglsphqqtfsasqqglnshqpafspqrssyts
prydgpqqqrmedgpvrvngysqyngdyngspqhqgqqqgrprqsptigrkqfvsngpsyppsaninynvetnnneirnk
vpdddlalcryravfayrpqnddelellegdevyvmekcddgwyvgtsnrtamfgtfpgnyvqliq
>GALLO_DN12631_c0_g1.p1 Hypothetical predicted protein [Mytilus galloprovincialis]
mmssvkwkttisfqiysqykciyikfdyppketdfhefkvqlveldkagydaklvksvniiqneyvfdklrpgrykikvg
pqncnacgwtatrpliienipskniasegnpypttestqtttsipvtptgeitsqenhtekdtkfaetsaslahtstdst
yttaslsvphtgkrksqeilyteknaiiaktssssthtqnitsdgnsyttidtthnaaslrfaytreitslssvswtnqk
tgfvvgavlgsllgvllvfvlvynvyisrkrkhelkkidletpakheepldttirtyaieetnddllnfpkvyvvnsedh
lphmkvveafakfldvqchcdviyapwclreyldnkpkwitnsidtadfviivnsnltyhqfkswk
>GALLO_DN12633_c0_g1.p2 HSD17B4 [Mytilus edulis]
mkknkygriimvtsaagiygnfgqanysaaklgvhgmantlaiegkkdnikvntvapmagsrmtetvmppdvvqtlkpey
vaplvlylthdsceesgslfevgggwigklrwertigatcrtkdkpmtpedvrenwdkitdftdathpttstestghmln
viqtttstestahmlsviqniekggskkqrstssrgidpdqainqkmkpttftftnkevilyalgigvstqqedylkflf
elsddfcvipsfavipgyqmtsvsfhhlllylhtcffshgrwfswrsifqpwvmv
>GALLO_DN12633_c0_g1.p1 HSD17B4 [Mytilus coruscus]
mgdglvggipgliggvpglnvdptkilhgeqytelykpfptsgtltsrgtivdvldkgsgavilmdvetfnekrekiayn
qfstfivgagkfggkrssdkarntanppsrapdasmsektsidqaalyrlsgdrnplhidpsfaamggfdkpilhglcsy
gyatrhvmktycdndvskikaikvrfakpvlpgqtlqtdmwkegsrvffqckvvetgnvslsgayidlnggttqqvsaqp
sgpalksdalfaqiqagaksnpgmakkinsvflfdilkdgksaaklkrwkisskldcrhevrkwrnl
>GALLO_DN12634_c0_g1.p1 Hypothetical predicted protein [Mytilus galloprovincialis]
ssiqipnfdvllndcrnsssgsssdtsdslkhvqkkycktrdelksqsppafatclpqspihesvdtgifsrttasetdq
shmmssgvdyfdyrsckdymtreilqqqnisedlkleliespitpsprdytygky
>GALLO_DN12636_c0_g1.p1 Hypothetical predicted protein [Mytilus galloprovincialis]
kqlpvllndvfkhvntgnnwkavrdkvsqslypackeastvvsqcttkldfykmivnvytdettqlytylntalrrqrdt
gfkptgndlalgpyilmfhlllfcwrnlvrektktyrkmkvsakdlakyqpgtkftwlsfisssvqqqcaqifpscapsg
dlevhfiidnsgdsqwqplniedyacytekervypagaqflvkgrstrtgmptiqlkllgg
>GALLO_DN12637_c0_g1.p1 blast:Zinc finger protein 836 [Mytilus galloprovincialis]
mtdykntvglmnvspghnqdhcikkdprcnngsknctcqlcgkglkrekkienkcqlcgkegkkleksentckgcvkgwn
reekseehkkihscektlkcdmcnndlnqtpisqshtpkqtqsdvkrtqsddtpfncyvcgkdfnqqyhlrmhirihtgd
khfncdicskgfsqkqylkahmc
>GALLO_DN1263_c0_g1.p3 CCR4-NOT transcription complex subunit 10-like isoform X1 [Mercenaria mercenaria]
masqenkddspqetvdipppipsvtepqkqiasqalqefekknygaccnlthklfversmdpkvvhnkavaefyqsgflt
tdefrqsldkvcqmanismdnsdsledvdhsvlyfnqags
>GALLO_DN1263_c0_g1.p1 CCR4-NOT transcription complex subunit 10 [Mytilus galloprovincialis]
msrhyellynmgiqmlhcgkpvaafdclveavqvfrtnprlwlrlaeccimtnrenndddrklekrleviqgsdgsgihr
klrlgpglrtdrvspgtpaipastyefaalclrnalmllpeetqksdvtnsddqdtikpnpesllvpappgnpmksieva
nlrcsvlaaaayvgiclndftmalqhaenllkqprlsgaqrylghlymaealvaldkiadgiqhlnpelvtdintlppep
ksdqdkneknektekdkgdkdqetevkgsfypwsprdltrakaimqynlatahairgeydkamanlvessnymgtplpaq
myflklyldliegrrklaqivikdhfghvtpnrenkmtyksgtprpdtsvp
>GALLO_DN1263_c0_g1.p2 CCR4-NOT transcription complex subunit 10-like isoform X1 [Mercenaria mercenaria]
mllvelylctfqpekamgmlsyaeknvfntgksggdkegkdkddnmaddptktklslyktrcllmmksmksskreikali
tahpmnlsvlylksnfeymrsnhrkamkmmgiapssstlfteageclpvmyhnnmgcihfyirkhhlgafyfrkaiqene
nalrditrgakgytgk
>GALLO_DN12644_c0_g5.p1 tripartite motif-containing protein 2-like [Crassostrea virginica]
flvvssirdclvdliqlggevirsihsdtvgsplfrepryvavspdgaivvsdveqgtvisfdnygrvlsqyrpesgngl
kkpqgvsvdkignifvadngnnrvqlctnd
>GALLO_DN1264_c0_g1.p1 Hypothetical predicted protein [Mytilus galloprovincialis]
meqetittlkndgksstpmpiwegirdesfrtrvrtsvyvdvtsvdftisihdfscndtgvyvcqvvgssllnnstnlti
aakpgaprviddevileendtytr
>GALLO_DN12650_c0_g1.p1 sodium- and chloride-dependent glycine transporter 1-like [Ostrea edulis]
mdkmteaakefnddessssdgcstvsensdenkergnwtrkmdfwlslvgyavglgniwrfpylcyksgggaflipytif
lflcgvplfflevsfgqfaslspitiwricplfkgtgigmaivsgmcclyynvliawtlyflfmsmrtvlpwstcgndwn
tehcfvkdkdsstsfkhnqtvtnftnskysllqqssvlinnssfmnsssilkhnytspseefwekhvlqitdgidnmgel
rwqlflcllgswilvflclckgvkssgkvvyitatfpylvllillvrgvtlpgavdglkwylipkweklatfqvwgdaav
qifysvgmawgglitlssynkfnnncyrqammvplmncgtsvfaglvifsiigfmahetgveideaikqgpglvfvaypa
alaklpisplwavlfflmllsvgldtqvtl
>GALLO_DN12651_c0_g1.p1 transmembrane protein 35A-like [Crassostrea virginica]
mtamvlkalsvtlgiffvfvgslkltpslsdelykemrknyiqqvrvfppvkllkwklsphiyrkaiggaetlcgvilaf
ipgplkgaanvlmilitmndvychymldspldkmslsivfffllmcrliiflqfkakemeetkgrkqevssekkek
>GALLO_DN12652_c0_g1.p1 Hypothetical predicted protein [Mytilus galloprovincialis]
mntpssefqqfcqrttdetwtgwrnptdqektdempnnqvpysfcyqqnlvygtptnvnleapkdetwtkwrnpadletp
nvlpshqgpfsyqentvagtttnlnlqtptdemwtrwrnttdldttnvipnigpysyqnytvpgtmtnpqtsendiwtrw
rntndheiteqnhqcfsnqqtlsgkmtnlnlqdqcgnqalleqmpestlmsqhheskqgfqnitnkgseyqetmrfihtg
ienfdlqsntedenvdntlnkttldssphsdftndnyvqnlkpstsyqvgsshyladthrpkpvqkkksrttnndasssy
lkarrksndhgkeirfshpehslklhtsainerqfknsrhkalndrkadeawtgwr
>GALLO_DN12652_c0_g2.p1 Hypothetical predicted protein [Mytilus galloprovincialis]
siihpnlciltefmqtnlyealhikenikflewekvklmqqvasgleylhkkdiahcnletlnvllhytpgsslvaklrd
fshsvkmlneteekymradqksrysapevlcedyvnmkflkmadvysfslilfevifeqepfqtldiseaekqiresglt
ptiprnvcvnktllsfivsgwnrdptqrptirhfanyclgmdhiytksntqdk
>GALLO_DN12653_c0_g1.p1 Phytanoyl-CoA dioxygenase 1,Phytanoyl-CoA dioxygenase 2,Phytanoyl-CoA dioxygenase domain-containing protein 1 homolog,Phytanoyl-CoA dioxygenase,Phytanoyl-CoA dioxygenase domain-containing protein 1 [Mytilus edulis]
mnpdevvddmnpdehntvfttlemkrtsddyflnsgdkirfffedgardeqgklkvekqlslnkighalhvlnpvfkklt
fderikaiaksislvdpvvcqsmyifkqpgiggeviphqdatflhtdpmklfgiwialedakeengclyfipgshksgiy
gnrrmirnpdksegqptctfrgeaekfddnkwvpapvkkgglvlihgevvhksekntsdksrniytfhvydqkkykvfrg
klattirscaihtsvchvs
>GALLO_DN1265_c0_g1.p2 RNA polymerase-associated protein CTR9 [Mytilus galloprovincialis]
mekqriksemeakmmeqrakyvakakaialepemedkprksgggkrskkaddddfvsdgsggdaprrkkkrhgsddersk
krkkrrgkrddgdsdedtgrgkkerkgrkrkdgknrnpdsddglsakqrrkivskamisssegsdsegakklrideesgs
ddghvgkrrrimsesssdgggggksgsdrsksrsrsrsgsrsrsrsksgsrsrsgsrsksrsrsrsrsgsrksgsgsrsr
srsksrsrsrsksrsrsrsrsgsrsrsrsrsksisparsgsgsparrsgsgsparsgsgsprsrsvsparsgsgsparsg
gahspggspgedsd
>GALLO_DN1265_c0_g1.p3 RNA polymerase-associated protein CTR9 homolog [Ostrea edulis]
mrdkdkekrhqdralamykqvlrnddrniwaangigcvlahkgcineardifaqvreatadfcdvwlniahiyveqkqyv
aavqmyenclkkffkynnvevmvylarayfkcgrlkecknillkarhvvpsdtvllynvalvqqklatsilkdeksnlkt
vlsavrdlelahkyfshlstygdrmkfdlaqaaaearqcsdllsqaqyhvararkidrkidearslklikkikrddrnkr
ktemq
>GALLO_DN1265_c0_g1.p1 RNA polymerase-associated protein CTR9 [Mytilus galloprovincialis]
msgsieiplrdtdevieldldqlpegeevlsilrqevaplhlwvvlaleyykqgyvedfvkildasrtdagldypnfekd
qmraldtlaayyvqkahkeknkdkkrdlftqatllyttadkiimydqnhllgrayfcllegdkmdqadaqfnfvlgqann
ipsllgkaciafnkkdyrgalayykkalrtnpscpasvrlgmghcfvklqkierarlaferalqldpscvgalvglaile
lntktqdsikngvqllskaytidsanpmvlnhlanhffykkdyqkvqhlalhafhntenegmraescyqlarsfhvqndf
dqafqyyyqstqfapinfvlpffglgqmyinrgdnenasqcfekvlkaqpgnyetmkilgslyansfdltkrdtakhhlk
kvseqfpddveawielaqileqndvqgalsaygkattilkekieadvppeilnnvaalhfrlgnlqeakrfyesslersr
geaqhdetyysaisvtttynlavlyeatheyddaerlyksilrehpnyvdcylrlgcmardrgqiyeasdwfkealqinq
dhpdawslignlhlakqewgpgqkkferiigrpqtkddayslialgv
>GALLO_DN12660_c0_g2.p1 Hypothetical predicted protein [Mytilus galloprovincialis]
kdttliyaclggrdlhvgldcdefhlvpgaivsqltveaaqravqiqghktvyfiagipdllttltspgyeetifedqnl
fdtfygqmrqtelalklhnchvvfstissmslreynennkkmgktytlrfvkdypemqenlhrll
>GALLO_DN1266_c0_g1.p1 ZMAT3 [Mytilus coruscus]
mssgasggyatagggaappppppqgsgnysqyqqpasgystdnysssgynyyssnqyqgqqqppqppvpptttqspsqys
tsatsystsssaptttqystaatptdsqystsqsqqystsgsnsqpysqynysqygnytpeqyqqmwanynqyqqssttg
yqqagqtqavttssttptqqapaqatgyqqqspanpplpttpttpgypppspagqpsstpaavpttnasttptsgqpyqq
gtgyqgssypptsyqqgsnwyqqgqgnygyqsssgsgyqqttqqgtnqpppppdktkeptpekatssyqgyqqagnsygy
qqsapgyqqakgtesysqagnyqsqsssgyqtasasgntgyqqtpgasgyqsappvatgyqqpqgssgyqtapastgyqq
apassgyqtgpastgyqqppsgpastgyqqppsgpastgyqqppsgpastgyqqppsgpagtgyqppppgptgyqtgqgs
tgyqqsqgssgyqqgqsntgyqqsqggtgyqqgpggyqpgevkgntgyqqgsdvsdyqqgppskppyqqgsgpggykqdp
tdyqssypkdpqgygtqppisdykdnssgyrgssssyqqdaryqqgsnppgssydyqqsgpptdyqqgqnwnqgdtkpgs
rwgsqtdtklasrwgdqgetkpaskwdqvdpkpasrwgnqgdakpaskwdqvepkpasrwgnqppesnydkhgpspsnyp
pgnqgpavppsaqkpgygdyqpppparatgfkpdnfpsddmyddgppdtsdkpfmtgmvpsqysrdddrfdrrgrgrdfr
ggrggrgrgydgpddrdsfghrgggrggrggrdqddrfdrgrgmggdrfagrgerresedrfegrgrgrdfggggrgrgg
fghddvvkgefddnrgrgksllgefagdrgrgsdfgenrgrggdffgdnrgregdlmgdnkgrggdfmgdargrdfgdnr
grggfggdrrgdhrggfggdrrggfendrrdgfendrrggfggdhrggfggdrrggfdndrmggfendrrggfdpdrrgg
fggdrrggfendrrggfdpdrrggfggdrrggfendrrggfendrrggfggdrrggfhggrggggmnererswdnsrdrd
ssrdrehsssvrassrsfggrkdsfnenenknkmdigkedrqakrktenvssslvedkksqppvkiakvdplkpdkekkd
vkeeklddlkkteeelkkiddepmeskgnysdideaeldkkieamkqplycklcetklnnatqtkqhyegkphmkkvray
knqaaldatlakiaakktgvptddkktvesgkkgdgdkkadevakkdekdekkdadtkpgdidfpdtcdicemafqhpsm
aeahfkgknhkkkmlklegkqdvgfelleedaphiskeveifkcclcnhqtmfednifehlnsekhrqkagrgplpmygp
ggkitlikddgpsllgpgpplgghghgprppinkgrrppslldmdepppralldmrlnrggprrpsiepgpgmmdnppsn
rsplfdgpprrfdgprgrggfdgprgrddfdrprgppgfdvprdfdgprgpggfdgprgpggfdgprgpggfdgprgrgg
fdrhrgrggfdgprgrddfdrprgpfgfdgprdfddfdgprgrggfdgprgmfdmphdrfrepfrerppfdlmevsdeev
drdpnpfrslerrerksrnfrnddvpfdrrnrrgpmgrrnsadeems
>GALLO_DN12674_c0_g1.p2 filamin [Mytilus galloprovincialis]
mlaaeftpqigkdhmiyakfngdavpgspftievidrnfsqidgnsslmvkqtsslvqssshnpvyvtmekhlmmihqsq
wfllqsllpymdpehlevaiiglresllpymdpehlqvaiiglrk
>GALLO_DN12674_c0_g1.p1 filamin [Mytilus galloprovincialis]
evgeyqidlkvgdhhimespytfktfgpsevevtlvdrcftkeectlhvdaskagegmlqviiladgttvdhnlitkedg
myditftpelsvrhrvhltfneeyvpgspfwiectdetdfvlkqfkqtqfvacykdcgftlegtsglveevsadirgpsg
keydarvrenspgmyslewcpteigdhlatiylgrhvaqgfpqivkvydadkvvatirshgyvgelyklnfdvsesgega
leviv
>GALLO_DN12676_c0_g1.p1 Hypothetical predicted protein [Mytilus galloprovincialis]
msvssgplpklqhakfeefdpdeisvqyksgaifkgtvcdhrregsgkfiwpngaqyegeyqdnlrngkglqvwqdgsqy
dgdfvndkrhgegevkwsnnesykgpfykdrrhgkgvynwpdgstytgtfymdrkegygvfkfangnkfeglykedereg
pgvltyhdgkqdvglwkgeklvklctansdaftmdshkeldfnpeehimylntddptdtadtarsedilellpdsqiter
vtdlysdsldprslainreefdkeyfrqlgqekndknekvlawnrtpsvinlqkhvlkhkgsqntvsfkvdqvlkgersk
fkakgpletaseellgaaakgelqkvedlltggkvhpdvadnsghtaligaavnwqvdvitcllnhgadvnklndegcsa
lsagaiffyplegfryniaeryldrpavyeekdrkavksqkgilatkkttgstkstpappkqkgrespalsstdkkvaps
gtslisadsgfaqndssqnlagkqqvrivepevnsskenikendsdsvlgdaskevkfslaggdhkteesefesvatlrd
feievseqlldrcatqlstnekivggrrsrdsamlgtvrhmaviknekermkatldlllkrgadpnasgvpmpilffaik
sadvemvktllfrgastaitlpkekgglaplhiacaipgdegvqitelllhasaepdvratvddsflnrnleeewnkdti
speselllggrtplhiacarddnyknackvvhlllehkanpnllcngfsplalaiasgndqaidvllaflgdpslvlthg
vgsalcvaasteyeyrrpittrlalidklvktggnilapipigpkrimgtavdyayymfnqdrriahmpyhalthaerdt
ynarkkllehlgdilrtkavererfrleddnsqgirsrspspnfvytgagaelppghrksrspkspkspskspdmagesk
vkfersaksprnvgrgypekepgtlpprkplfkycyecgrsvgvrlsactrckevyycskackihawdkrhkqecvrigg
krrsrspspkngrkgksdsptpntdlgkgkltvhdinkdkkalrisvpnkglstsargrkrevtilgvdprkitsekgqr
rrpnyp
>GALLO_DN12677_c0_g1.p1 Hypothetical predicted protein [Mytilus galloprovincialis]
tfeemqkkitialqmdkelvkdlfknttnhiieeikmtlreaepadvthfllvggfsesdivqnaikgafpdkeiiipdd
ptlavvrgavlfghtpdfvssrftryaygrrirpmavlfghtpdfvssrftryaygrrirpkfdeskhdkkrsvktnglf
rckdvfdlfmkkdtfcsvgtvckcqyhtfeemqkkitiacv
>GALLO_DN12678_c0_g1.p1 Hypothetical predicted protein [Mytilus galloprovincialis]
ggggahdqrspnfflhmkgstvplcmnlnprdagryqflyspkkpqkslhvivaktmtqkknrdyikavrlrkgketqfm
dtkmikvsngnrnstklwktiknkatttfsqynlttvispfrdplfglqlhlyikqsnivnatgplrwfvgmniksigrg
ivvrpnvgkqitirnyvllpstsvssyltdscwyiknp
>GALLO_DN12683_c0_g1.p2 collagen, type VII, alpha [Mytilus galloprovincialis]
mgaagkmgsrgdrgetgppgpggrdgesgppgqngqsgdrgnpgpigpsgiqgpsgpqgergqpgypgaqgepgprgqpg
ypgaqgepgpggeqgpqgppglsgdngkdgysgppgppgpmgqngmtgppgepgtpglngmsgapgrqgdkggrgisgsp
glqgppgpqgpngplgndgpqgergergqngesgvpgapgqqgstgpsgpagatgesgrqgskgdkgwpgmpggqglpgp
qgpggeigtsgppgppgpmgqngmtgppgepgtpglngmsgapgrqgdkggrgisgspglqgppgpqgpngplgndgpqg
ergergqngesgvpgapgqqgstgpsgpagatgrnrktri
>GALLO_DN12683_c0_g1.p1 Collagen alpha-2(XI) chain,Collagen alpha-1(III) chain,Fibril-forming collagen alpha chain,Collagen alpha-1(IV) chain,Collagen alpha-2(I) chain,Collagen alpha-1(XXIV) chain,Collagen alpha-1(I) chain,Collagen alpha-1(XIX) chain,Collagen alpha-1(XXVII) chain,Collagen alpha-1(VII) chain,Collagen alpha-1(XI) chain,Collagen alpha-1(XXI) chain,Collagen alpha-2(V) chain,Collagen alpha-4(VI) chain,Collagen alpha-1(II) chain,Collagen alpha-1(XXVII) chain B,Collagen alpha-1(IX) chain,Collagen alpha-2(IX) chain,Colla [Mytilus edulis]
mklshvrwgllgllvviwtvdaqsedkptkcryrgeeydvgkpfkpdpinvpcytcectpnlnsngqldvfcrtetcval
nckedtqevrldgdccptscepilkhpkfpaaiesgkvimgdeksggfngggniypgpvggavmgppgprgpagpagppg
pagyqgargepgdpgqpgspgergfpgpaglqgsngeeglpgeqgptgpvgssgnagqpgmpgmpgpkghrgmlgmagkt
geegragekgppgpngppgnpgplgprgapgergrdgspgaqgmrgqdgnsgesgppgpigspgapgfpgsggpkgdagq
sgqrgdqglqgppgvgglpgqpgeagrpgspgrdgepggkgdvgqagapgnsgfpgpqgppgqarrarntwscwrtrvrl
enqeflellenkd
>GALLO_DN12683_c0_g1.p8 collagen, type VII, alpha [Mytilus galloprovincialis]
mtgppgepgtpglngmsgapgrqgdkggrgisgspglqgppgpqgpngplgndgpqgergergqngesgvpgapgqqgst
gpsgpagatgesgrqgskvmedflrhh
>GALLO_DN12683_c0_g1.p3 COL1A [Mytilus edulis]
maryarrtrtprtsgtwrrnwnkwttrtpwtngsgspgsrgnsgrdgepgppgqpgspggrgpqgddgltgpqgpqgpag
ppgppgyapawpqqptyggggqkgpdplyygddpkatpqvnedlsriqeallrtkkpngkkhnpgvtckdillqnpdsed
gwyyidpnggtfidavevycrmkldgetcipaspktfeeqrwtkdtraqwfggdilgssefsykieaiqmkmlqmhsssa
tqritykclnsdpkgavllssdfdkletadkkqdrsssarvdtfgdckknnqwgemvfdiksarsevlpildiklkdvgl
enqefslsigevcfnt
>GALLO_DN12685_c0_g1.p2 G patch domain-containing protein 3-like [Ostrea edulis]
mhstgrskkeismnkqqqegdfdeqttddwdvdmsayyekgagdkdikdflamrqsqrwrdgidstdrfslgiakkrqkk
nvsaadqakigkfevhtkgigrkilekqgwqegqgigsstegmaealenegqpasvktgfgyhgekisrksskprtadrq
aiistvydsqeelqksepllrrhdhytityrdpvqfkka
>GALLO_DN12685_c0_g1.p1 G patch domain-containing protein 3-like [Crassostrea virginica]
mhknneivygivnnipgtyhssdlrnffsqfietngfhcfhfrhrpekqmlpksadkdmikndvktfccvfrttpvrldn
likmynrkhwldkngdsisqvcyiskisvsqttkafalglkpgdadplyknraqttkaftlglnpgdadplyknraetkq
iptdredftdadlsklpelhppdvmpngnvgtptkvfleliqqcrlppvvikklgltfpktrtnkkygdvpfdygreive
tdfsdesvtcisgqghkllsegefqkddvnniagpsqntsengeslkqteqeekcdkkkksdrhwrrdpetkkrmkekie
ekmiaesdhsegdndscdcerrngndmklsmmtqiirngmrsvylrmr
>GALLO_DN12687_c0_g1.p1 nucleoporin SEH1-like isoform X4 [Mercenaria mercenaria]
mfvtrhiptdhqdlihdvsydfhgrrmatcstdqtvqiwdlqdngewkctaswkshsgsvwrvtwahpefgqviatcsfd
rtvsvweecvgdtgrdgvqsnwirktshvdsrtsimdvkfapkhlglllatcsadgivriyeapdvmnlsqwslqheimc
kiscsciswnpsrmhapmiavgsddpspsaggkcqiyefnsanrkwnkveslsvvtdpvhdvafapnlgrshhllaiask
dlkiisltpygrdaasttqgskfkmqqvadfsehesqvwrlswnvtgtilcssgddgcvrlwkanylgswkciavlkgdg
sqvqqmdinqssmsssggqgqsnsgvryfqvsrvsqapqvvwh
>GALLO_DN12689_c0_g1.p1 Golgi-specific brefeldin A-resistance guanine nucleotide exchange factor 1-like isoform X1 [Mercenaria mercenaria]
eelyycdsksllkssetlsflvrdaahitplnfescvhairsfvetslnggrqrillpekkpkmtknqhkkskhkmkksn
sspsrlhqninvsdeegevegtaagihslsiqlldlmhtlhtraasiykswaeedkvyqdpndsidagtnalwvkcwcpl
lqgiarlccdvrrqvrsqaltylqrallvhdlqtlsaaewescfnkvlfplltklleniniqdptgmeetrmrasalltk
vflqhltpllslstftaysiavteyiysimvdyirvygqihac
>GALLO_DN12689_c0_g1.p2 golgi-specific brefeldin A-resistance guanine nucleotide exchange factor 1 [Mytilus galloprovincialis]
mvlnqrpeslknmllvmdtagifqtshgaestlwklswdridtflpnlrndvfkptvrevkptptlvpptpeitqntpsv
pqppemhsphemeeeeeehlegvtvvkdvneylgnysshpkvhspthpqsppsyllqthpshiltmesesgiqmgnncvp
lllnpdvidtsavpyisspqgmndqltqivtenp
>GALLO_DN12689_c0_g2.p1 golgi-specific brefeldin A-resistance guanine nucleotide exchange factor 1 [Mytilus galloprovincialis]
lfsthllsldallsiidciephcynrilakqktdtalkesqsstesevntegsthkqdskmskeinvkknqsvrqnrmkv
teekvptsdeiastrhkkkvyyegtkqfnvkpakgiqylqeqgylkspldpnevviflkenprldkaqigeyisrktnge
vlkafvtsfhfedlrldealrlyleafrlp
>GALLO_DN12689_c0_g3.p2 Golgi-specific brefeldin A-resistance guanine nucleotide exchange factor 1-like isoform X1 [Mercenaria mercenaria]
msetastkgptpeeqeatrfaqecieecnlenlitdsrflreeslqelvkalivqsqgpeahvssetafdedaavfflef
likvvlqnrdrvnlvwqgvrdhiynlvvnasehtflveravvgllrlairllrreevapqvltslritlmmkpsvihcit
rhiafglhdllrtnaanihtgqdwftlftllevvgaganpppilqvcsgvemseaisdagaqsdsevtsvstsdgydrgy
nsdgdlyesqskahrcpsplevrpvpengswllvnrenisttkeeqprktslttnqytielne
>GALLO_DN12689_c0_g3.p1 golgi-specific brefeldin A-resistance guanine nucleotide exchange factor 1 [Mytilus galloprovincialis]
eafrlpgeapvisyliehfsehwsrsngepfanydaaftltyaiimlnvdqhnhnakkqnipmtnaefkknvnkcnggqd
fdqdmleeiynairndeivmpsehtglvkenymwkvllrrggtkdgtfihappgsfdhelfnltwgstvaalsfvfdkss
eeaiiqksitgfrkcamiaayygmsdvfdnlvislckfttllsahenpesisvsfggnmkaklaaqtvfqlthrhgdilr
egwknildcmiqlfrakllpkslievedfidtsgkisiirednttaqrsesgvlssfysyfsmsetastkgptpehvrns
>GALLO_DN1268_c0_g1.p1 Hypothetical predicted protein [Mytilus galloprovincialis]
mesdnpsdnmlisnstsmtdsnktdkytqrlnnvfkvslvvnifllctliflfifktfgknddddakadyvnikmpdsgv
cfpcdylgpdvkkedtlydhiqitengqklccitslpdittlmrkvverqfppgehdytedsrvrqsikwwrerphsihm
yhdttannltwtlredglgtaftngiravdnrfvvprhnlgdsalyfiyaavtfdfadesylkvvptvyhnitrrhpnlp
ktgeismlmsp
>GALLO_DN12690_c0_g1.p1 NFKBIL2 [Mytilus edulis]
tsssikknrsiifdddsedinidtsvdihgnnrtgddnilideddisiisqstqlpsirrlqktkprqlsltnfavrvse
nrsvsqdtagienatsflattgptstqttidstpslyrdtvgplmrikvrvkdklllipvpnsekeipvpnsekektiaw
lcqeagqryysmcglrplltlstkdgaflantdeisqvlssneevegvvdswdlpplvdryqqactalntvcyrkdeisq
vlssnh
>GALLO_DN12691_c0_g1.p2 forkhead box protein J1-B-like isoform X1 [Pomacea canaliculata]
msppssecssdnfsiedlfsqadlspdiavdyttndpldltingahisppdwwgddlnpgehmdinhnsglhtpimpssp
vqehdpldghpwaesntfadiaeafdvdnlfdlenipspkls
>GALLO_DN12691_c0_g1.p1 forkhead box protein J1-B [Crassostrea gigas]
mpvltrenlavkfrqnwmakypldtcsnggsnlddsltslnwlqnlnimkitsptpppspvpfgnyanneinknmkvnpn
ailnvscsppqckmeqkfqlgdtpptslngesidyktnpyvkppysyatlicmamketkkskitlssiynwitenfmyyr
ladpswqnsirhnlslnkcfqkvprrkdepgkggfwrinpdyhdmidngvfkkrrnsregscsapplkkikkepeddylp
mchgkslrnesvvhfnndeheslkgdfnwtsilhqdieiagikiktedlldgpdsnsvpsdpwn
>GALLO_DN12692_c0_g1.p1 Biomphalaria glabrata zinc finger protein GIS2-like [Biomphalaria glabrata]
regafyigtgentesgdrgenqdsgdvgkdrrrgdcyncgipghkekdcpepsshrgrrnpvkgdgdsrkcfkckktghl
krdcprvttgderkgcyncgksghvkrncpelsrgddrkkcfkcgel
>GALLO_DN12695_c0_g1.p1 Hypothetical predicted protein [Mytilus galloprovincialis]
hklqrspktekpkststtnttvgkdsnelnitqgkhsrslskeimedknkidfkylssknknlgnsfksspvkkssdgkn
qyekeskltcdkgknedfdewnalnyrtitpekrsdkkdngenkyvkpkssrnddkvleversqnkyakpk
>GALLO_DN12696_c0_g1.p1 Hypothetical predicted protein [Mytilus galloprovincialis]
mahaisettvyhhtskkgaegilksgyiqasdpvrgdavsgygayvsrqgpetpidviaknnfdgmksywqnqryktdvt
feiklprtdvidanitgrdvsriagdiscsrifrthyr
>GALLO_DN1269_c0_g1.p2 NSP1 [Mytilus edulis]
mnyqqleeninkwmqdlekqekefleqathvnawdrllvengekitclnsdmervkveqqkldheldfiksqqreleeml
npleksveeqpnisfqqhadlerentyqlaenvdaqlkrmlqdlkeiidhlntsnasqdntdpifqitqilnshmdslqw
idqnsavlkrhvediskqmesqrkqeeknfrlvyq
>GALLO_DN126_c0_g1.p1 DNASE2 [Mytilus coruscus]
mksdgyswpksactfgqtflcismnydmmdkmgsvfmytypkiydtslpsvfsadnpvlsnmilgpkqhhvmdppwyngv
fsadnpvlsnmilgpkqhhvmdppwynvsqivskglnkfrsyekftdfhkdlydgllstalqitss
>GALLO_DN126_c0_g1.p2 DNASE2 [Mytilus edulis]
mvklqssmkaeelrhgktpvlhegrgfyymdqnnpslvlsekgmdesslvlsdkgmddtghavyntlqqiydnkttmayi
myndqppkkspslnhghskgtvafdktggfwlvhp
>GALLO_DN126_c0_g1.p3 DNASE2 [Mytilus coruscus]
msyekftdfhrdlydgllstalhedllvetwrehgasgndlpsncsiqykvynietmifpdkdiafkttkdhakwavakn
ggdwlcigdinrqmtglavywghq
>GALLO_DN12703_c0_g1.p1 UPF0235 protein C15orf40 homolog [Gigantopelta aegis]
vqmynymqslhraifrvktvshcacrgkqtmpkkekafekktnaqptdegpviikpdnsvsikilakpgakhnsitgfed
dgigvqisappmdgeantelvkymakvlgirksdisldkgsrsrnkllvvnglekdviitsiksqidk
>GALLO_DN12705_c0_g1.p1 ubiquitin thioesterase [Mytilus galloprovincialis]
atlfamfyfttvydgilyrpkrlddhqeyeevinvlkegivnplrchfyvradkvmklrhlldklgnipgmmseekdpee
flslllgqitkadpflqikaenaeesqqsflfqlfmekderlvl
>GALLO_DN12705_c0_g2.p1 CYLD [Mytilus edulis]
klqerpscliiqmprfgkdfkmykrivpsvelditdvlekaprecnicgdlacfecrecynthgdglntiafckpckdrn
hlhklrarhqpqkicvpeeyleyhshqknitgqnpsisrdkmelfavvciqtshyvsfvkcgpgkdapwvffdsmadrmg
eqsgynipevqfcpdlnkwlspeynkeiikreddkdlpenikrllcdaymcmyqysdvamfk
>GALLO_DN12705_c0_g3.p1 ubiquitin thioesterase [Mytilus galloprovincialis]
mseypqdeyyillttkigkkkesgilrksysrvevlagtlllrvsdserdengiaiwtletlepenieveckpvfdeikq
idrlelqllqpipvcseriavymnsnwlqeglnlkvgdgvivylkghpelqgllryrgelpgqkgiqfgvelapehrgkg
tcdgvfrkkrfftcepncgvfvplhkiradptsrhavntataslrqeiaecglrignqivwlsdngpeygevkwvgvlpd
srrnditvgvefvnpvgsgtgkykshrlfhakpqhaslvpimglmkaeeylamqaptadtfaygspqpevvalppedikv
petiervipnsqqvevevhssnrpqfvspvkpipqkvyieesrepsmnplyeyqinqklkkeqsqqslqssepgsqsiep
pgtrksmksippadpdlevgsmvevmqnpplygvirwvgslpdqkeptrpiaglemeeeisagtdg
>GALLO_DN12706_c0_g1.p1 PARP7S [Mytilus edulis]
mrpfqrgrgrarskfggnsfrgrgraktreaqrdrpgwntddihvgfkdtqeifdkshfrnsqrskpyetsdetssychr
nfeentgsleqcydrddysfvgrerhasdtfeyldrdrysrdnaefadkeydrfyerdninerrdrdinfaegnrgsysq
dndtyenriynkdlrdpydarsydmgdnfefqhrndydrrdlhdyhnretldnerqfynearvhdardrrrnfkragyen
lhfsnpkqerykernwnkrnfsedknertdtykpleesvvssqsnqssydwptnesgikmaieflknkptdvdseskeee
svidpdfaeelknlpvikpellgkeavedlisdllnlllknggeytvaglekefvstvkhrfkddkvlkpflqkypkvfe
fdmetanneegglstegtelvraksdvklcqahsnhpkscqgdcdalhickfyvlsscdmmkckfghnlsddhnievqqk
fylhrvelpnlclllqhdanrcrvtvpiichfynslkgcrtkekvgnqqqqqkcpflhicrsfvegrcniwsscrrnhsl
lqgnvyeilckygldprvlvdgltrvlallkwslndfkdelvktgrkcssnllgmddekpdhtkerlkrkvqvggddvis
vkiqkvmdtslssissetnsqetsidekrnvclaakdliedtalklekdgatpagkqsypkknskssavlnneittnkve
rkneattnqvslksetttkqvtdkddnatnqipcwsiadnnkwteisqnttqdletryqnflaaktatvlvdgkyftvdf
nklsgcysgsaaivklkramveepsgsaaivklkr
>GALLO_DN12707_c0_g1.p1 plexin A [Mytilus galloprovincialis]
msggteititgqsmnagtnisvsidnipctlikktrdnvicatqasnktkigsltmtfdlqtiksplkftymedpvisna
kplktiksggmpvnvtgqrlhiiqnprivfwgdnketfegdcykgstvqemtcwtpyvainfthrrkrseeqektpsivl
eygfmldnvkayqkfgnitvypdpefeafspstkifsggrtndfltiggkyltdtgfvhnqvkvqigkgecevksiqltd
tgfvhnqvkvftel
>GALLO_DN12707_c0_g1.p3 plexin A [Mytilus galloprovincialis]
myiilisagggllllvvimvlclyrvkskkndsmmkkmqnqmdnlelkvakeckeafaelqtdmteltndlygqvsipfw
nyqtycmrvlfpqdntvdhpvikdlevdynrrdsvekglalfsqlignktflltfirtlethknfsmkdkvnvaslisva
lqtkmeystdilk
>GALLO_DN12707_c0_g1.p2 plexin A [Mytilus galloprovincialis]
dkrlfvstnftffdcevhsddacykcslskfnctwciknhmctyyplqdcsetdefvaalnsggflhkhtvgpekcpris
kghpeilvpsgnykkvvlfahnlrafqypiycyfsigsgrtvtarlishtesekivecentefsyientqtwnvpfkitw
gskdlnkpfdnpgdvqvkmykcemmgnncgscliiptdyncgwcdsrcsiqgdcrdsiwfraivetpsgyivllhvltlr
sla
>GALLO_DN12707_c0_g2.p1 plexin A [Mytilus galloprovincialis]
kkepkllfrrnesvaekmltnwftfllykflkevageplfmlylamkqqvakgpvdsatsearyslsedklirqqieyrq
ltvyvqdmeqyqaahpvkvldcdtvsqvkekildaiyknapfssrpikddvdlvlfdpsstewnsgtkgrlilqdddntt
kqegeyrrintllhykvndgaymslvpkqtvqfnqsslnsseksgskfydnfpfstgskfydnfpfstrspslnrtvtpq
nvalemeiagvnkvyhlvrphetenfnkegtdrgskmvseiyltrllatkgtlqqyvddlferifsiahrgnalplaiky
mfdflddqallhniqdqevvytwksnslplrfwvnviknpnfvfdiyksnivdsclsvvaqtfmdscsqsphrlgkdsps
skllfakdipkfkkwveryyqditmmpaisdqdmtammteesrvhqdefnttaalhelykyvmkyneelwqaleedefak
knrlqfkleqvrlamdrevyc
>GALLO_DN12708_c0_g2.p1 Hypothetical predicted protein [Mytilus galloprovincialis]
mndmmkvaveteqtgcsyiecdanmppigtrirrgpdwrwdnqdlempgtvvshtktgqiwvewdfgninryrygvegcy
dvvttedprlleedqviavgcvvkrssgwkdghtedggpgktgsvfivhddgtvqvrwsngkmgryqcgfdgkse
>GALLO_DN12708_c0_g3.p1 Hypothetical predicted protein [Mytilus galloprovincialis]
mvaemnrknalrsqevssqhteisdniqrdkqasgsklkeqaqasskksiindqssddnmrvqpdqvrssdirtdrprdn
ikssqrggqtpqnersrpnlrldipksgssdsidktgidei
>GALLO_DN12709_c0_g1.p1 HACL1 [Mytilus edulis]
maaqevgiryigmrneqaasygasiigymtrkpavclvvsgpglvhalagmsnamencwpmiviggsseqdqegmdafqe
cpqvdiarpfskytarpnstgripfyvekavrfstfgrpgpvyldfpgnminqnvleknispfvvcppppltladpdkvr
daadllyyaqkplviigkgaayaqaensvrelvegcklpflptpmgkgvlpddhplcvaparsialqeadvivllgarln
wilhfglpprfnpkvkiiqidicaeqmgnnvqsavslvgdcnvivqqindvygkmpgkfafspkspwwktltskvqanqq
svqqmiddksvpmnyfaaydeirsllpkdciivsegantmdisrtmilnslprhrldagsygtmgvglgfvvaaaawckd
htpnkkvvsiqgdsafgfsgmeleticryklpvvmiimnnngiyngldgesweslqdmdlslslppscltvdahyermie
afggkgyfvrtaaelksslttalnskdqislinvmispqaqrkpqdffwltkski
>GALLO_DN1270_c0_g1.p5 apoptosis-stimulating of p53 protein 1 [Mytilus galloprovincialis]
mfilhninkmhlilticsmkrrllhsnnmqhetqatsfmdqipekvpvddlgnlvdvqmtdeknsdsntsssispvespk
ieqttvvrrkktnlkhansiknanrvsfdplallldaslekkfkpc
>GALLO_DN1270_c0_g1.p2 apoptosis-stimulating of p53 protein 1 [Mytilus galloprovincialis]
mllwrknsnrvsfdplallldaslegelelvkrcasqvanvsesndegitalhnaicaghydivtflvefgcdvnspdsd
gwtplhcaascnnlpmvkflvehgacifattisdqetaaekceeeeegfdncsdylysiqeklgilnngavyavfdydgl
nsdelsftigdeitvldydglnsdelsftigdeitvlkkgdehekewwwskisktegyiprnlvglyprvlpdqsssds
>GALLO_DN1270_c0_g1.p1 apoptosis-stimulating of p53 protein 1 [Mytilus galloprovincialis]
merqngkfsydsneedwdlttlqflnsqlesyvnmlpggvdltltelqdmaarqqhqiesqqqvlvakeqrlkflkqqeq
kqqqitvenerlkklrdkietqemklrklrelrgevekqqsnngnlnseldsvkalftekekelvmavakveqltqqlee
ikkeranqkngeksaaaieleklkqelmlrnkmneqqnsklnahremlskrkdevskmdnriqelqqrlkkkkaqqaeqh
kqmanqnkgsnrpigsniaaiepylqysnkqengdidlksefakqdpkyqtlptntkfalpekskiskdneskeqnnntt
kqeqmriplsvnvnsdsksvqngfsqnqlsssiikaakrhqsmsttstnnkscsassehvnhvnykqyftivfcsptdtr
>GALLO_DN12710_c0_g1.p1 Hypothetical predicted protein [Mytilus galloprovincialis]
mdcidlerdnsvspqkrinqsdsddspvktkshrrrglaarlkthktleakevsdhatvystkvsklfgsfedtsgslsv
nsmmkqesfkkkqadtsvgaeehapngvstclngddicegdqdvipleddedfpstpkwakstadlvksptpppppsppt
giaqqflkkkrmskalknairnicdakehliteervrgpddqdvvcveddygedtltvrikygadtfrypmkkgelfkrv
iqevaskldvnsnkilfllndrtihshdspkslglqvadilychvsredrsilddssctfewtdsiqlfvqskmskhkee
ytisknqpldailrkysiktntdisklkfqfdgedlavddtpndldledgycldiihlt
>GALLO_DN12711_c0_g1.p1 Probable serine/threonine-protein kinase nek3 [Mytilus edulis]
kmmssankgantvlgtpyyispemcegkqyydksdiwalgcilyemaclqktfegsnlpalvnkimkgqfapvkgnysqe
lkdlimdmlkqdpdlrpsakdlimdmlkq
>GALLO_DN12716_c0_g1.p1 nicotinate-nucleotide pyrophosphorylase [carboxylating]-like isoform X1 [Crassostrea virginica]
msdsteilnriynpnlahvlhpvtlqhmarewlkedtpnfdyggfvvgekeetalllmkgegvlagvpffnavfkelect
vtwnevegnfiepikcvatvfgkvrqlllgervalnclsrasgiatlarrlhnvaddagwkgqiagtrkttpgfrlveky
allvggvsthrydlssmimlkdnhiwtagsiskavkdartiggfstkvevecrsvedaeeaaragsdvvmldnfkpealk
eaatvlkskfentlieasggvteetlsqyllpevdvvslsrltqgydtvdfslkiqkdgidptnkp
>GALLO_DN1271_c0_g1.p1 tatD [Mytilus edulis]
irkivkfidiganltdpvfrgvyhgakkheddfndvlqraydngvekimvtsgmlkdvvealdickshenlyttsgchpt
rctefeksgdpdkylsdliqvvkdnpnkiva
>GALLO_DN12720_c0_g1.p2 Hypothetical predicted protein [Mytilus galloprovincialis]
mafilhiqgiqgkdlqdfstwplyftnnvqaifyivsvtdnnvvqhqlidlpkydkdvfleiktapdsgpvtmqilglqk
fgegvqayytvvaegtldivkedketestdtdepatvrldrsvgercadalfdlknengpdvqvshkhgsrywvktpssh
eedqytqklivlqhmqnhqlyliftqgnwsfksipftlqpgkeyrcivlyssynsnsywldvgcmtddnnnavl
>GALLO_DN12720_c0_g1.p1 phytanoyl-CoA hydroxylase-interacting protein-like isoform X2 [Ostrea edulis]
mtddnnnavclpeevrphglvqvtkekvtsiyftkqelnemrlkaiefvhrreqrvaaipyfyrnksikyfdaimmndsd
gimypnlkdnngdrysivneniegiffsalllpstlkppktsifgtrrlyvrstlllnenvkmyfadfycynnvvhyvti
vltkpgsesdqfcdknlvqlnaysnpflqlttldgvqkvlvtlnavieifytepidlmamsllpgatmysdvqlagrgss
veggipkkddcdlcnvrts
>GALLO_DN12721_c0_g1.p1 protocadherin Fat 4 [Mytilus galloprovincialis]
slsitdtinivitdvndpptdihldssviaenspvdtivgnvivqdedknqkhkcdvqnsvvvpfditddlklvvkkkkl
dyeetntyvidvicrdagldgshlsyqkalivnvtdinepptdieitnldvsesqlsgqvvskvsardpesqqltfsveg
stpfkiegentivtsgqldfeetse
>GALLO_DN12721_c0_g3.p1 protocadherin Fat 4-like [Biomphalaria glabrata]
dfeetseytitikvtdeeglfstkefvfkvkdeneaptgikldnnqveenieggtvigtfstedpdrgqtftytllpgds
dgyfaisgnklvagqstldyetnneykmlveskdngilsksvqeeiiifvrdlndppesiifgnvspldedttlktivta
iqvddpdagqshscnlqtkstpfaiftndnaekslvltnvldfettkiynlvvqcsdgefsiqknlqievndkneaptsi
dlsgsqtiladakvgdligqfstkdpdqnqahnfvlkgpnsdlfkidgskllvgsaiptavltsanpvititvrvsdngd
piqylqqnitllvtniqveylqqnitllvtniqvvaaelpsvaldnldvaedsdvgtiigtlynvnqsvedniifefekn
pggffsikdnkhlvleksladyagtsvtvvirvrnvetfeqssqevtilikqvdrcfnngktcdenarcvklnatyhmcn
cehgftgngysclniddcagedtcqngatcvdgidtfscicqkefnglrcekslqpenpctknpcknnaaclsedgksyv
cncapgwtggtcsdsiddcqnsvclaggqcvdkhrtyicncaqdrtgprcqyfssscnanacennktniciplynkdnya
cgksvkltidvpknadldepeykarmndiilelldrkgisttsrrrkrrsadsgevqvyvesitdngdatvtvsfvvlnt
ndiafteeevndmlyksctdlerenlfetevcpaviglheqqtivpeekeegglsvavigggiggavvliiiigiiiviv
krkktdselk
>GALLO_DN12721_c0_g4.p1 protocadherin Fat 4 [Mytilus galloprovincialis]
ikskdngvpsqyfiktfnfnvidvneapsaielssydvsndaaigdavgivtvtdpdnsgithgqthnctvgeegvgvfi
vnnpnlllkvngsipldknqmnisitcqdsgepplsktvlvniqiketievpkiivlqdqktvpeneetftvgqvlivhq
ltmdsltgpfvyllldqdmpfkldgdllkikeplnyeeqsewevtvtasgtynekpfnltesfkiqvsdvnekpikirvy
gggylqensptgtvigdlntedhekdqtysysllavakgldisksdpyiedafvldgrtlkigsraevinfeessvftiq
vkstdsgepsls
>GALLO_DN12722_c0_g1.p1 Hypothetical predicted protein [Mytilus galloprovincialis]
tkvticvfaclfafvigqqetcmtsgdcqvlhceetgkttmcvqgvcicverstmtcttdadceaddsdlckgqrysrcy
ngycscvyisktekkeinrtr
>GALLO_DN12724_c0_g1.p1 CEP72 [Mytilus edulis]
metvpeeaiedyhqtrkqtadgpvaphqkkypnipaghtgsydvdgtrrdenlqyqdevdaytkfkshgyftphpengrg
drsesprvpterrhggeeepndhrrtksvpshklndsledfgmhriegdrlenghrslerpksenepvqgetptykdflf
kmcdlvdrywngtkslhknpkykgfaysliqnlgkkfgddstrekryvdeqlnrleeenyrlrkqsndtkatladstfne
tqmrtqlrkeeidlrvreyllrdamgvkrnpmiteehrqmwis
>GALLO_DN12724_c0_g1.p2 CEP72 [Mytilus edulis]
mkraqtdvdqlkehlkkivtenrdlqkklnetgnevsavnsmssvnqthldelqrqndvlknenqllqirlkqhgqlqdl
asmlqdshkslvttndhllkefndtkqrhnnevqqlnwsynqlkksmnmlstrnessylpsvsrdhghnpglsrsdqvlg
catlydgret
>GALLO_DN12724_c0_g2.p1 CEP72 [Mytilus edulis]
lleklnlyynsiesfeelkrlrfntnlkeldlrlnpvtrteadyrlylihmlpnlqklddrgvrdrerqaalihfsssqa
temtpheeiiepqhrqpnpraqsvrgmgkgmtalddddvavldliahtggdlskprhitgstarepsaeeys
>GALLO_DN12725_c0_g1.p1 Hypothetical predicted protein [Mytilus galloprovincialis]
mfdmtlpdsafitgftmeiggkryagnvkekekakkhfeeaksrgesaghiaasprtsnkfnilvnveknalvifklkyq
ellkrslgsyqhviyvdpgqivkdfriqvfisesreiidltmpplegknttdvskiasikhvspkridityapsvenqkt
msqdgisgqfkvkydvtrdkdagdllvvngyfvhmfapkdfkplskdvmfvldksgsmsgrkiiqlkeamklimldmnpt
drfnilffdhsldwlsktdmlqgtkvnfgsaerfieavtargstninkavkd
>GALLO_DN12726_c0_g1.p1 lipopolysaccharide-induced tumor necrosis factor-alpha factor [Mytilus galloprovincialis]
inmdkgspypqsqpqqygqppqqygqppqqygqppqqygqppqqygqppqqygqppqqysqppqqhgqpppaygggqqqq
tstvvvgqpqtlvlqqtyrdspvrttcpscnadvmtaisfevgtmawivagclclfgfwlccfipflvdgckdvvhtcpn
cnhmvgkfsrm
>GALLO_DN12727_c0_g1.p1 transmembrane 7 superfamily member 3-like isoform X3 [Ostrea edulis]
mlkyssflivlifltvintsfalqpwvpeivtlepnnqtvlsvflsvssqvseneqvsenanyavfqahtqykdvtlslh
pnitmetsetgssigilvvingqtsvnvyltsqlnvtinvlvfisiaadastpvpggcnlefnmendpnihidfrnemsd
vmfqwaknstkdssceqspvlkqlsyqlyvl
>GALLO_DN12727_c0_g1.p2 transmembrane 7 superfamily member 3-like isoform X3 [Ostrea edulis]
mltheyvmkhgkklkeikyssskkplfklpsytgqgtiynvivthgnqiasyvpmttyscdlnkqdeqchyatttskvli
svagvlglflcvlghryfqtgnflmafcgfcvifylvlnittlqsftsaehlhitvincyicsvmyignsswcpvvnamv
vhwstspvcsgswfyswlpvcmctflh
>GALLO_DN12729_c0_g2.p1 coiled-coil domain-containing protein 33 isoform X1 [Crassostrea gigas]
mpgaygtsiserhrrppddldktslsvmdhqmrelenyrsavhkmgqdilalraqiqelegnnsqlrrdlanyndasklm
iesaeldgmtkpeimsryaglkqtlhsqtndvkaykmkvqalqndlikkndaqknylhmthqfnkqkeqllrmqeksakw
kkveetcrsqekviekmekvlerqhkdrsknqkdhagqeaneallqenkhlrtqiddlkdqlrgagaqtntgndsdkfem
yqalekseariaslerqlaensrawgkeradlmirlneadngfgrangmvlhdypvhndslkthrrnsprltplyr
>GALLO_DN12729_c0_g3.p1 coiled-coil domain-containing protein 33 isoform X1 [Crassostrea gigas]
fwkmvspvgfsavpldkdmyteltnnrakqglridgvpiqgteyvtiegkqptvgmilrlittnnpdsmvstsnvdnlpe
lnlfpepqgyyrtaspdimlithtddptnttmqdysqditvdsqvlmepv
>GALLO_DN1272_c0_g1.p2 mediator of RNA polymerase II transcription subunit 14-like [Crassostrea virginica]
mkmppadggqmmvhhggprggetmplanlmeniiqrtyheltvlsellprktdmdrkieivqfasrtrqlfirllalvkw
astsnkvdkcteicnfleqqsmlyidtadtlakmsretlvnarlpnfslpcaidvltlgtyprlptcirekivppdaitp
tekrqtlqtltkviqyrlvsselppqmrklriengrvkfhvehefeviltlmgdsptipwrlldinilvedpdtgdgksl
vhslqvnyihqlaqsrlvdnnrplhdlykvlhsfcqslqlevlnsqtlrlirermgdnirideytvgrclvvsywrdqtk
kdkqdpettsg
>GALLO_DN1272_c0_g1.p5 mediator of RNA polymerase II transcription subunit 14-like [Crassostrea virginica]
mmdcqrgsilaslcgiegvqevqeleeflnsgewknlgkfiinlrlqlvlirceksvqylpttcqkhlplitspnhplee
vsksrfyirvpkqsshyvivgleesknrkvdikyymiettpctadgtddelaedvgsy
>GALLO_DN1272_c0_g1.p1 mediator of RNA polymerase II transcription subunit 14-like [Crassostrea virginica]
mlygpnktnvvniqwrsdakqfqlslgsvgqsptinphfimltqiqqelnctrslaqlsqvlhetcgpmasinklptaiv
hagasnlkqlfqnftimpqstthvrisfrqvicidvhfrsngivalrdgafslfdnskvvdgfnpapmfkafltmhvdds
vtglhmrristaeddnppspigmdavdvfsmsqqpsigspasrrgdgglrfpspmtppsnphtpasparmpgiapspstn
ligtpspatlltggspappqqlqinspgsfvpmpspvssfvtpqgpspasrhgaatspghpalhspqtmikdgdlskssv
qlshsrmlpqkawaasiptllsneafdilltpcmvtgavcavsplerflgcaflrkhlpriiqaeeelvtvpvqgtqphv
iqfkteilqfrvsynmnsfqsihlnvqstpdlrehwpaevlevvqqffelkiacppfklntvrafcrligtpirvlkdci
eimrmelcpdnrhkwsvqwcltvppacafvapagtpavvfkkatgkmlfmlqftknvqqggiepqtiytqllydinknai
eqmqgpnsarqlhtpqyiaisqllkrfseayqnspeclvfpavreilqkfes
>GALLO_DN1272_c0_g1.p4 mediator of RNA polymerase II transcription subunit 14-like [Crassostrea virginica]
mstlsavvswsrtggtrqrrtnriqlcinskymyqrkmkakvhvseedegkplqishspvmsveeshrvglaikvshspv
msveeshrvglaiksnhlsierllmqtievrihaklkdlskefqkyvigqcemkdlpialhvpvlsptlefehlrvmmds
qrgsilasct
>GALLO_DN1272_c0_g1.p3 mediator of RNA polymerase II transcription subunit 14-like [Crassostrea virginica]
mqqkkrklllgeyegpknkkmkgsvymipeltyilssceerlafvnlglefqkngvvhsgvqvdcegtcfclsiasmpdv
ptimketmeglkkallslkvrilckptrswiveclfarsplqslsrkesgpiqrviymheiraedsskkvvlmileewtl
eewtsianlyslvins
>GALLO_DN12730_c0_g1.p1 placenta-specific gene 8 protein [Crassostrea gigas]
maapittqpqpqpgsllvstvhghrnwstgifdcftdiktciiswfclpcmtcnlsgrqgdcacmpfcvpggsitmrsri
rtlggiqgtvcndclvmqfcgpcaicqmsreldnmgip
>GALLO_DN12731_c0_g1.p1 NSE3 [Mytilus edulis]
mprtknhvddempsgsqmsasqsmtqsmtqaekaaqnmdpaeqekrlndlvqyllimdqkkipikkidinkqvlkefskt
fpymikkagekllkvfgieliqledklkgtymlvnridtdvdeleeaghghiltpmkwpeednsktglllvvlslvfmng
evmqdthlwhtlrklgidqdmphevfgdtkkllttqefvrprvcenksl
>GALLO_DN12732_c0_g1.p1 EIF2AK4 [Mytilus edulis]
mdysggaslnihitesrplsvdiikayteeilygleylhkkdvvhkylrassivvdkngririgdysidkrlsdlyyave
ssrpgvhftgdrelipvrggkkgdvyqlglillsvaigldadpdkpeipqnfppvfqdfltkclmkderhrwsvyqlldh
sfikeelphtihyaphkpaateenekkqdvnkdndsedddladlpfitaleasgqsrltnefevlrslgkggfgdvievr
nkldrrkyaikriplnpkskyfnkkitrevkllsrlnhenvvryynswietsedpa
>GALLO_DN12732_c0_g1.p2 eukaryotic translation initiation factor 2-alpha kinase 4 [Mytilus galloprovincialis]
mvgevmvlelaqhvqtflrdnykgpqksfyeemlsnqlkqqeklkieqqkrldflkrkeekerqlledeiqkrqhalkee
tkkiketkqisdekptepekavpatpitevptcspigtpstprrprmshspsplivlpsnenkynqdkrrrrtstplrdt
ddsdhqckdhtggivviafntksertihrgtclghsvhgstvyagidtasgelvaisewvlkwrhikqkrmgfkvapykt
eensks
>GALLO_DN12738_c0_g2.p1 Hypothetical predicted protein [Mytilus galloprovincialis]
mslpcltkesekdfddsrkalsaletylgntvntlesdiqktlntlkshletlksnvgskvktldgnlgvleedfrkkkw
lkhnghcyyyadeahdwfta
>GALLO_DN12739_c0_g1.p1 Malectin-B,Malectin-A,Malectin [Mytilus edulis]
stgiwkphvchsqkmfslllrgmaflkrslghnsksltiiltlfalisqsigigeviwavnaggeahtdvhgivyeadpl
eqdkvgissdygktlmigrvnpqdqilyqteryhmsnfgyeipikgsgdftlvlkfcevwftspnkkvfdvalngehtvv
heldifskvgrgvahdeiipfsvrsgklkvngetstiidqkisldfikgdadnpkvnavfvmkgtiddipklpplpgtet
qrdfddeeeeveevdqqkpkkrkpsgpkvkdpyaaaqskgsicsr
>GALLO_DN1273_c0_g1.p1 tripartite motif-containing protein 2/3 [Mytilus galloprovincialis]
mdleslddlqkqlltcpvclddfhddthtkvlpclhllcetcipkvakdgvlpcptcrmehsiasfptdnttrdlsdyvv
vktsptvscegrgcnetnvashrcrpcgeflcldcvaahrrttvtrthdlipleelrdatdftafchpqtcqvhpgkale
lyctkkecekpicvtcamlyhqyqeghalvdictvgnqkqdeikqmicsvkeksniyhqfhdghalvdictvgnekqeei
kqmvcsvkekskiisivlnevddegkeinlrkdqiyneidgvieilhqqidrtketlkekvnkqvsqkcqrleeqemklk
nlksnidhsvs
>GALLO_DN1273_c0_g1.p3 tripartite motif-containing protein 2/3 [Mytilus galloprovincialis]
mitdprgdilpgkikdgglqngkfsiryvpmvegayrleltlqnktfasrpftvgegytsfveeiggdstdlkiiseedt
dmkeipeaevpklpnsllvretllllrk
>GALLO_DN1273_c0_g1.p2 Hypothetical predicted protein [Mytilus galloprovincialis]
mkefpegevpklpeqivtnnpeifstirqirffldkqtahkevtvtedgttftnnqqgvvpkssvshpnrhkkfkgargt
hvfthpgryfyevilemkvvaplqqnniafeigiarkssidnkkyiegqpyawsmigahhpacdavcvhvvrdrkvllhk
vlvknqvdeecrivlgfllntdagtweiynseegeklcivenvknv
>GALLO_DN12742_c0_g1.p2 Hypothetical predicted protein [Mytilus galloprovincialis]
msvenlsllryfnlrlmsvenrfardtsyiffsqymseldrvmsnvqislrkgsvfsdgqkvtskmlcnkeslnglfrkd
eaikfmkpvrgtppywqsvqkdifcmirqlgipsffasfssadfrwkeivetilkqqgdirnvddlswdekckvlcsnpa
t
>GALLO_DN12742_c0_g1.p1 Hypothetical predicted protein [Mytilus galloprovincialis]
mrvyrvysfnrlnqleqhlislnipfmkivalpkggqkavhgpcvcvpsdiskvtttlprseddnclvkvklkrklqykg
yeeyqfvdtkhleealsflkekndwysnveingewlnpiptseikcgaekkdnesntridrvikdnledktdkkeqehhr
rifvslkkktikvvqelte
>GALLO_DN12742_c0_g2.p1 Hypothetical predicted protein [Mytilus galloprovincialis]
mfdhrfhkflkdvimsdaepighvidyfyrvefqqrgsphthcvfwvedapkfgvdnddtvtkfidkyiscklplesddp
eltdivktvqqhsknhskscrkkgtecrfnfprppsektfisrpieddevpvqlktmrrirnmikmlmmvrsrnlkavnh
vkrh
>GALLO_DN12743_c0_g1.p1 Hypothetical predicted protein [Mytilus galloprovincialis]
mvncvngsvrydesndqtsghlnlqvnvltpvgklnkaihkwketgtseyilkvieqgygipfktlpdscvlrnnkssld
nsvfvngeisklldkkcisevheipyvvnpltvaynrsakprlvldcrhinecihqfkfkfedgsvakqlfnkgnylfrf
dlksayhhieilpdhrkylgfswqfegttryyvfnvlpfgiasaghiftkltkevvkywrsqglriimylddglggdsnf
dcahrvstfvresltefgfliaeekciwlpvqnitwiglfwemqfgklsiteerverllsvidktlksvgkgkllynarf
vagivgqiismmsvmgnvcrlrtrelynclimraswnslvvlnsvaieelyfwfenlrkfnrkglnlhesdfcdfvaytd
asdvgfggyvvpadtesvcdsdcimkmtdwglevpynslitvtsnwsvsesvksstwreleavsrvvkssvtmlknhtvq
lntdnknvtsiikngsrkldlqeiacdlnelctennisiktqwvpreqntiadnlsrysdcddwgihfevfdmldeiwgk
hsidrfatdynskcfrfnskcwckgteaidaftqnwqgennwlapppnliakvirkvcndsadstlvvpfwksapfwall
hnsnctfveskmrltnknlivrgrgnngifgvnplnfamiafkirf
>GALLO_DN12743_c0_g1.p3 Hypothetical predicted protein [Mytilus galloprovincialis]
ddlennvkrivseevnrsqneflskldslfttkfqvydqqqkersdaqfnrihndllstdsykfqrkscedqfkfnqkvs
valkeaeaviepkdpsaarakqkisegiellnyrqklvkmadssecgwklvqeytanpladdseddrkifraqnraerki
kadrvkrrsraepyvkpasssgsrdrqtvsrkpgvcyncykpghwqnecpekkrpklskifdkccnlawdlsyksnfele
ggsrllfcsy
>GALLO_DN12743_c0_g1.p2 Hypothetical predicted protein [Mytilus galloprovincialis]
mpaspihialylsnlldsgstystvssavysikwahemcgqidptnnsfveslvesakrtakpvvnkkdpvttdilirlc
smfhfstdllvvrdllmtllgfsgflrfnelsqlrcndffvkeehlvikirrsktdqyrsgdeilickghtlacpyamff
ryvslaelvldsdmflfrplyrskkkcalisinkpisyttarecvikrlrlvapelnlglhslrsggatmaansgvnerc
wkrhgrwksdsskdgyvadsvesrlavsktlgl
>GALLO_DN12745_c0_g1.p1 GTSE1 [Mytilus coruscus]
medcptgllvdltnfvdnapqlfstssqeedkenanpltdsieiersgdterrlsltlknsddiqnrilrdvteqslpns
akkcaspglrliddetfdfdlaaspavrpenisheeedevffgpicfterlkqtvvqevevpplsplnasqfalmvkeak
dlayriknsktssgsesspslskqscsstdgevspsirkhnrsgtftkcqsplellpeevrkvlpviddsckklpdssqy
avnnvekctenvdpdvresrvtdnrnvkinanttqhktikinanptqhktsgsrlqlpsklqasklakpslkygsscesl
dgkenringhesdsncsiasdcsdvsvgknsqnkcigktgipktsrlkapgsrlngsfnssmnnsintstnisrgipktr
qlavpksasntasrgvtpkfgappkssssasvkkvepsksvdkkqksdeppkrssprlqakqglndgkqkagipslkgtf
akqslmnpgelqkrahktvtgngplmvqlkat
>GALLO_DN12745_c0_g1.p2 GTSE1 [Mytilus coruscus]
mntsistpvkqdkcvkpkllannfrtpsnssststplsnrsststplsnrrrsclptpqkssrgsigsvpesplsrrggs
gnssrlsqlssyssitespvfnnsvsksttkknggqcsnlveindkspssmkaksrvvytpqlpqkvqskwspirrprpi
skdeevikctkrkl
>GALLO_DN12749_c0_g1.p1 Hypothetical predicted protein [Mytilus galloprovincialis]
kfqenlrlcvpqlgwwlqriatcqkkkqkcpnachfffavkkvdlsfvcrslrgvtvqtgmactcseqgmseenedipse
laglicsdyrgikitnnfpaknsrkimkrllqlkprlfqyepyaeeiklkgwvnfvnlg
>GALLO_DN1274_c0_g1.p1 ARFGAP2_3 [Mytilus edulis]
madqpsktdiqaifkrlrsiptnkqcfdcqsnnptwasvtygvflcidcsavhrslgvhitfirstqldtswtwiqlram
qvggnanathffrqhgctssdsqqkyhsraaelykgklhslatqamklhgtkvhieshhdptspvnkevdffdahtedke
pdliqenqklthtsepkpikngslskaeeidpsegpsvdhalsmsptqamavaeprkvligakktggakkskgfgaqrvk
anfseienkaqqldkdreelaknmaveeaktqeqkdkqmatmklaykdmsierkkqedklmvndpkkaaqferlgmgfsg
hkgvshsamtdmqtinqdspdkdsksrldkysskparsrnffedelddmgfsgnknesafdidrdntwgnkesswgssnk
sgswdidrfeskqsftenfpskneddrpsrsrkaydynttssaedattssaedaqtekiwersrknlgtpkpfhqtstle
veiqilkqnkiyrnfkevtvylvtiilvtiplkidliivdpiykrlkmvydkvllk
>GALLO_DN12753_c0_g1.p1 metallo-beta-lactamase domain-containing protein 1-like isoform X1 [Haliotis rufescens]
myevivlkegycvsdgpglmkaagtitllkgpqnimvdtgnpwdkqlildglekhglkpeqisfvvcshghvdhvgnnnl
ftnavhivcydvcvgeqymlhqfdkgipyeiddfvevvptpghtgkdvsvivretdkgtvaitgdlfecfedlrepsiwq
dnsenpedqeanriginqeanrigmlqiadyiipghgpmfkvpesyktqmqvvfyeeftaitptgiisetseyivcddvv
>GALLO_DN12754_c0_g1.p1 SAP domain-containing ribonucleoprotein [Mytilus galloprovincialis]
kkkntmedlstlkvadlkeklkekgltvsgtkpellkrlkdameleeteeleeteevveqvvlqeeeeeeevdddmtlte
dkleitesktvpessskepiengkpkkislsgfsdaerlksradkfgavsaeakkqlraerfglsektsnissakitgdv
svdsdklkqraerfgvvspvlskvadveklkqraerfggsvapalsksedqekilkrkerfgaistaavsseveakklkr
aerfglt
>GALLO_DN12756_c0_g1.p1 titin [Mytilus galloprovincialis]
veahpepiikwyrddvvvrsspdyeitydngvcrlsiaetfpedsgvfkviatnadgsdttqaklqvqrspimspvseaf
kadkaptreeripspiepeaprftqlpqnqklkegt
>GALLO_DN12756_c0_g2.p1 titin [Mytilus galloprovincialis]
gskitsspdfelvqeddihslcipevfyedagqytveaknpagqtqctanlrievpmeesvpdkpqpvteerfepkrapa
arsapeeptpkvrklqlpsdfvkkte
>GALLO_DN12756_c0_g3.p1 titin [Mytilus galloprovincialis]
vfdctvtgkpfpdvswrkrgfpirvsqryritidentgritltivnskpddvgqytctavnlmgqtdttatliqpeekma
ppppapktwqpmvteqplkpwqqqpemtqqpt
>GALLO_DN12756_c0_g4.p1 titin [Mytilus galloprovincialis]
ikfssetetseyesdvttdrvqpsapappkivqelkdfrllegsdatfvcritgrprpkvawykngqrikrstryemkyn
kdgystlrirmalpedaghytvlavnssgkdtcsselyv
>GALLO_DN12761_c0_g1.p1 golgi-specific brefeldin A-resistance guanine nucleotide exchange factor 1 [Mytilus galloprovincialis]
mraggvdpsrmgrkkrspkprpsrqkynqdiststgpsetshntqntdeseavdtsaqntdesenvdtssgpidgvayvn
aprerlattpatpgedgvidickqfqeaaqkeivqmhnanqeepeeistqesslqgtsledsteqpvpsvpvvlslpeee
dmmrksssetdlyqgnerlgvlqseicddsesihsttdmsetasqddfinsqgvrfmphshskegsgpllpyglpcvrel
frflisltnpldrhntdvmihmglsllavafes
>GALLO_DN12761_c0_g2.p1 golgi-specific brefeldin A-resistance guanine nucleotide exchange factor 1 [Mytilus galloprovincialis]
lavafesgadhigqyesllflvkdemcrhlflllqserlslfsasirvcflvfesirshlkfqlemyltklsdiiisesp
rvmyetreialdatcmrqer
>GALLO_DN12761_c0_g3.p1 Golgi-specific brefeldin A-resistance guanine nucleotide exchange factor 1-like isoform X1 [Mercenaria mercenaria]
eiepntflspflevirsedttgpitglaltsvkklisyglldpstdtaaaaieniadavtharfvgtdpgsdevvlmkil
yvlgalllspagvlltnesvceimqscfricfemrlsell
>GALLO_DN12763_c0_g1.p1 Hypothetical predicted protein [Mytilus galloprovincialis]
pmadgvkeknwsnvfpseisaarwpfrfcdikqvesceevlgqgiweqilshtgtrdcretwnstqirqcrnrfksygrn
ctrslgrnlvhcllmkhfdghfiaqqkvplkpfeiytapcryvkykplvdiclddpsydyddasvylniieegskpdled
sihetmfntlsgsrstshcyiirvaprgifqvyvgkidwpvkmhqmmmicgsnvtkelgfnhqfdlflg
>GALLO_DN12764_c0_g1.p1 Hypothetical predicted protein [Mytilus galloprovincialis]
tygldvenegsisdedleklgnemcqalkeigfcylnnhgipdeqvrlalesskqffnqtvdekkkcakpddgyfgwigl
ererlnpnrpagdykeaygmipecgiwppdipnfqkihsdlfsccvklalrvfdvisvglkledkhflrkchscigqkgn
isnirsifypaltsklevknregeyepappisgtivvnigdlmqrkrhh
>GALLO_DN12767_c0_g1.p1 LPCAT1_2 [Mytilus coruscus]
lvcaphstfmdafvifycstlpsslsrkensalpilgslieytqplyvqredpnsrknimkemtrraktmgewpqiiifp
egtctnrscligfkqgafypgvpvqpvciryknsldtytwtwegpgaftclwlslcqfhnkleleflpvynpneeekqdp
tlyasnvrkkmaenlgipftdhtyddvrlmqkaamlnlphtagliefqklhsklgisfdqmnelldqfgaisqkdkgsit
lgefaaylgvpvspaleemfslydrngsetidfrewf
>GALLO_DN12768_c0_g1.p1 Hypothetical predicted protein [Mytilus galloprovincialis]
fhsakqdfelrvertekelymlkshlidlqaeneslrqkmrnakilftewhstssrvssalnqdmsvfelkkenellkkd
lqqidsdrnrlkeevtttvhqllrtsnssprptvgdnfdsedndkngnvdcrnqhttssgkqvsynitasavnfidkssv
kydhgggeisetvi
>GALLO_DN12768_c0_g2.p1 Hypothetical predicted protein [Mytilus galloprovincialis]
vvmfsptvessknqddesydcnncnelyyqwkrdqvkikelqeenhfmlamaarlclcanntdgcsafdnefgyssygnv
kmreftesmnfiaealitmgneqrwcdktmreeiee
>GALLO_DN12771_c0_g1.p1 golgin IMH1-like isoform X4 [Pecten maximus]
manpekthslskddnrqikdvrkvlakysaatviglyqtsegksyiteeqleqceqfvhkcvelcwlmavndppvhmfsd
mksgesidt
>GALLO_DN12772_c0_g1.p1 Hypothetical predicted protein [Mytilus galloprovincialis]
ttftqdmevysvknktsstiskdivceldssitnddnnmseqlikslshvcpstknngndielqseniasalqghasdsy
ikdhittseydkisksntpfni
>GALLO_DN12774_c0_g1.p1 mitochondrial-processing peptidase subunit alpha-like [Biomphalaria glabrata]
setllietyiiyftfwqkkilmathmvlrivrngcrnlprsgrrsfcskplncngtgdianvplsqpipglppprftsae
asknetqvtvldngltvatenvfgqfctvgvlinsgsryevaypsgishflekiafgsttqytdkdkilqelekhggicd
cqssrdtliyamsaetrglqavvnilsevinrpivtitelks
>GALLO_DN12775_c0_g1.p2 Endoribonuclease Dicer-like 3a [Mizuhopecten yessoensis]
mykdkgcstdlyecrrtlsftsesrladtspqlskldtspqlsklveivtrpdyvnwsnkdamvlvlvkqretafkmkql
lrshdsiqklqlkveavvghgttsgteqgmtvsqqrlilddmkrkvidivvatsvaeegvdipecelvitfnppstvtal
vqmrgrarknnskfvvlcnnskekteledlmkkeknmieaaetivreqktrkl
>GALLO_DN12775_c0_g1.p1 dicer-like protein 1 [Haliotis rubra]
mflllvdkvllvlvdkvllvlqqseyikreigdrmykrfshtdlskfeerkpviaalcgglqksggvplwkhdviivtaa
fyenlllreilrwndtclvvfdeahhciknhpfnkllqgyhrkcpkqtrpkllgltaspagrdsvdetvrmlhqlmdnlg
gamialveentyelkkyqssaqidpqyiamsskerlfkeelqlyllkcymrlgeetdllqhfdiglasktkhlteeqlik
yakevggtta
>GALLO_DN12775_c0_g1.p3 Endoribonuclease Dicer-like 3a [Mizuhopecten yessoensis]
itlmshskaykiilleareigdrkykrfshsiqnnfarsylslqnqdtttplscevsgrnqnrqspfpfycstcerpmnt
eksykehlrgqrhcekaaketaperehpqtvksmndygrigfklttttprsyqielfnkamdsdrvcflptgtgktlisc
mtisamleqnptrqvmfdqtsyvpvtgrqsivstcr
>GALLO_DN1277_c0_g1.p1 CCR4-NOT transcription complex subunit 4 [Mytilus galloprovincialis]
mageeqvecplcmepleiddvnffpctcgyqicrfcwhrirtdenglcpacrknypedpaefkpltedelsrikkerkqk
dlqrkqkaaenrkhlanvrvvqknlvfvvglskklaetetlkkqeyfgkfgkihkvvinqstsyagaqgpsasayvtynk
aedalkailavnnvhidgrtlkaslgttkycshflkgsqcqkqdcmylhdfgeeaasftkeemqlgkhqeyeqkllenym
nmqnsannhvittgskpiptrkketspltvttssspesqgtppsimsnhspnspssnkdawpslqpgskpnnkptrtdqh
nklnnkirtkseedtdhssqitdrfngtsntinrttdpqqsnsthrttdpqhisppqqtkppssqprivnsgvpgvktvv
fdnpaqslslfsgnvfygnrnqkipvptqtevpdiptteisesiqvssctdwqaafgftsksresqdddlgfdpwdessk
gladllekenvttnihqqnnthnqkydqrpsqnlppgftlshiqnqqrpvqhpaflqnelvgsrmmgflqqnpsmmsnrr
eqtnlqhpesynkdwqdglrallpninisfgapppgsansqkssqnsiyilktsyylsipqikamfvkelvl
>GALLO_DN12783_c1_g1.p1 transmembrane protein 168-like isoform X2 [Patella vulgata]
qgffnlskflryifvlavfafniatgavigklsanhkewyivvpltvffaciwlcfhltyfitcwklmskitecnltyns
ltderknmsrimaskgvrhfslisqrlicitllttvllgglgwetgkdtpyslgmillvlpiecmtlslfwylgdnlggt
atgyaviapvtghkrgsrvnimsqeamqdmgtratttlnkvssffnyhmidnygcdystsglaidylesklkaffdrrms
dgpkydsyilyfsgdvyengewalsdnsglkletllewwasknsglgtrlilildtthsymwakdvqrvwgeyvaiqtct
fqkpkdiefgncaqvgtftqdyvhfnaeaeifpgwsakertvkavykvskcwtdftfhlptvdeiynhwdssfprcmkpl
ikavniggtgslcfccqcltrclkrkrmkwlppkqidtghgfklirs
>GALLO_DN12784_c0_g1.p1 leucine-rich repeat and IQ domain-containing protein 3-like [Haliotis rubra]
rtfkadftfitefstqhtsvsnalmrhdkqtkqedrvaaksdlvsnlkttkqdqsdivkkylehrqlmrqtessfaknel
dsrmlqeanerimeaktrvaqqkqrketvktfyplpqtvtpapnvdtserlsapprytpgathfeanallaegrigkhht
mil
>GALLO_DN12787_c0_g1.p1 vitelline coat lysin M3 [Mytilus edulis]
acpqgwqqfqnscyfssasigdnsyaslaarskhwykaqrackkmgatlaeinsqaelqfvrklamsgrrtswiggtdaa
negewkwisgapmtvsdfkpltskqmikydrperqdclaisshvdfhwrgifciqgyeyiceqennnsnshgrs
>GALLO_DN12789_c0_g2.p1 dynein regulatory complex subunit 6-like [Mercenaria mercenaria]
vdycymvkdhihkrpkgiafvtfsstkdltvalnateeqltldgrlmrvlcaeessrvkhrteeqltldgrlmrvlcaee
ssrvkhkegtvwdspsltdnvkk
>GALLO_DN1278_c0_g1.p2 Leucine-rich repeat-containing protein 34 [Mytilus edulis]
mlkvnttlkevhfqkydmrdfgmtrlaenlmhndtltyldlscnritrdginelskvlekntaievldlgynrleddgai
hianalaslntnlktlvvtsnnigskglcaladamktnttltniyiwgnkleepaaiq
>GALLO_DN1278_c0_g1.p3 Leucine-rich repeat-containing protein 34 [Mytilus coruscus]
mcneigavgaehiakallkneslktlrmtgnkmgnkggmwfaqalqvnttlealdvadtdltiesiiaistvlynnktlk
alninrpilfshpehqqtysvltsrrnhcsfc
>GALLO_DN1278_c0_g1.p1 Hypothetical predicted protein [Mytilus galloprovincialis]
ftrknccsnkrwrgtrilellnkivqvtskmsdihstayrydavctelsrqphpyilkmferekedtvlrkktgggrvgs
grksistdsdfkdqmhlylagnnnlltdkriedpdcealyktlqnnsyvtsvdlrldlri
>GALLO_DN12794_c0_g1.p1 UVSSA [Mytilus edulis]
mdddsesdeeenvlqehglhsfkynlsidmtpgvvslqetddnkdllqtlkdhyrlivtkykptvkkwiqnltkygdked
ltksvidvktdldsllskynemniipddkpdvemeddsdddfedvpekegyeptipphkraeygldplptstrsetvtqk
pkastskntsgfwslsktieqkpesdpttmkanfarlqqqtsstsatvtsnqskpkvplqvsgdsqkdkllekapvvpyg
vdlehwenpdkmeapmvvnydwlntvwayterdngeskadqdglaalknrsisfagkfeavkwkcrapmpngkfcermdr
fkcpfhgkiiarndsgqptdpkdiaslssqhddiditsndqsywrdpeleagsrh
>GALLO_DN12796_c0_g1.p1 solute carrier family 12 (sodium/potassium/chloride transporter), member 2 [Mytilus galloprovincialis]
kisvtsnslygssgyldytedtcetlphadhysdvlsiipdirqratldelreddvsqprtpctvveglfdeelkdveee
esspvkdttavkfgwiqgvlvrcllnifg
>GALLO_DN12796_c0_g4.p1 solute carrier family 12 member 3-like [Pomacea canaliculata]
mwendavitgdslhevriiggitavllvgivvvgmeweakaqlgllailvtavitfivgtfippsdekiskgvvgykgtv
fmenigpdfrqgesffsvfaiffpaatgilaganisgdlkdaqkaipkgtllaivitgfvylllvwtagsciirdaigpv
aatqlayqsntsighvlsnisivsdcslvngtceygllndkgavgiasafrpiilagifsatlssalasmigapkvfqal
akdklfpyihvfaegqgksnepvrgyiltfaicvavtcigdldviapiisnfflmsytlinyscfnasvantpgfrpgfr
yynkwvsligsllcfaimflinwwaslvtfvivgglymyvhttkpavnwgsstqarayssaltstlhllkvdehvknfrp
qilvmsgfprnrpaltdfvsaitkkqsllvcghifmgdmsdhvqklrstaaykwfekrkirafynsvvapnlrigaqvlm
qalgvgklrpntlmlgyktgwqnadpmemeeyvniiedgldlkygvgilrvkdgfdimrvpddsytlefsdseeeeessd
deeenqndkkkrtdvstinenasngksftkqrkincnrlmsvpegfenlgfenenlnststvksssenlgfetenlnsts
>GALLO_DN12799_c0_g1.p1 Hypothetical predicted protein [Mytilus galloprovincialis]
mgsvisccccndsiedddlrqtdknildleklvkkrawalyqehtrrclprkrekldlvldwsrvkfipdepifnefnvt
gkdadavhiifktvfenksnveqqhtlraerqtassckscltkgytmgfnvglslsapgdianaavgyskgfslenaien
seeksltwvaegclnvpqtstitasmqikerqsefsfetkrttkrifl
>GALLO_DN127_c0_g1.p1 cell division cycle protein 23 homolog [Crassostrea gigas]
madfstchvfelpnlkqiktdlirankecsrrkllnsakwaaelssavdasvdyqqilllqepkdyydeydkfalassyf
dlkeydravyflqecsssnnyflylygryladekrkvdnasdsigppdhlenehlktlkielskkyimkeldgfclylyg
ivlkkldllkealemlveavnyeplhwgawlelavlipdketllslslpnhwmknlflghmylelqlneealkiyqglvd
ggfskstyivsqmavvyhnmreidmsvtafaelqeldpyrlenmdtysnllyikemradlahlahrccdidkyrvetccv
ignyyslrqqhekavmyfqralklnphylsawtlmghefmelkntsaalqayrqaievnrrdyrawyglgqtyeilkmyh
yclyyyrgkqkrl
>GALLO_DN127_c0_g1.p2 anaphase-promoting complex subunit 8 [Mytilus galloprovincialis]
myhyclyyyrqaqqlrpndsrmvvalgesyeklerlqeakkcfrkahsigdvegmaiiklaklherlseethaaaaytey
vneanrqgifnpedlsqaykylanfnfaqgqldeayaaaqkctefqetreeakvilrniqdlrskketisdirmddscgs
itterfhgadhtpisslspvnlrftpgdsc
>GALLO_DN12804_c0_g2.p1 orexin receptor type 2-like [Mizuhopecten yessoensis]
mavyifkikrapshyfilylaildlvscsigmpseladlfqpfvfpsaaackflrfvlsftiissciilicvafdryykv
ckplksfpmakvqklclfsffigavfswpalviyglrealtsvpnlyghecstsdtmkgkpwpliyygtligaftitfai
fvtlyvqigreinrrrtmfvgsrinndrikslvseeesttfsdddskfhknkvrksssfsqlkehivyyfraesepgked
gsnnvssnggtvkrrrkssrrylkttyiflavfiaflvsfvpylvvnilrfskvafvdmnsgpdeiiynlcvrsyfisnf
inpiiyslmnntfrkeskkllrkcrln
>GALLO_DN12805_c0_g1.p1 CUE domain-containing protein 2-like [Pecten maximus]
ftenchpmlyvvfaeddpelvtmllemfptscsleichclalsngdpdsaaqliihrqeigdtivssnnskkkkdmvldd
nkvkshiinlddnkvkshiinrfsyvdtqvfic
>GALLO_DN1280_c0_g1.p1 blast:Medium-chain specific acyl-CoA dehydrogenase%2C mitochondrial [Mytilus galloprovincialis]
mgqrasdtrgitfedvlvpaenvlgqeglgfrlamgafdktrppvasgavglaqrafdeatkysmerktfgklicehqav
sfmladmaigiesarmvtqraaweidqgrrntyfqraaweidqgrrntyyasiakclagdvanktasdavqifggngfns
eypveklmrdakiyqiyegtaqiqriiisrehlnkaaqg
>GALLO_DN1280_c0_g1.p2 ACADM [Mytilus edulis]
mnrkninrlqeslpekksyqsqhimikqgsihiaahhdqtgeypwevvkkawelglvnmhipqeygglglgtfescivte
eisygctgfqtaieanslgempvilagnpeqkkkylgrmleeplmcaycvtepvagsdvsgiktkawfrclryqnkgrek
wgplcsewsedvdykgiimy
>GALLO_DN12817_c1_g2.p1 GTP-binding protein SAR1 [Mytilus galloprovincialis]
milfdwftsilqyfgfinkkynllilglhnagkstllsqlsqlkdgrlvqhtptnytypcyeeftignvtfkgyevgahi
vnscdprirtaltlfrrdipaaegivfvvdasnsqslpqarqelnniltdenvsdvpilvlgnktdnrgcygkeqltkel
gidkylsnnvntedefsirpctlvmssllhqtgygdglkwmatqinkknrksnnsttvtgasvtdsm
>GALLO_DN1281_c0_g1.p1 oligosaccharyltransferase complex subunit gamma [Mytilus galloprovincialis]
maamwtllkvfltvfclsliqnsfavqknkqdlltdkvqqmtewnnkksvikfngdkfkqyvrtaprnysvivmltalqp
krqcsvckqaneeyvilanswrysqqysnklffamvdyddgadvfsqlktntapvfmh
>GALLO_DN1281_c0_g1.p2 oligosaccharyltransferase complex subunit gamma [Mytilus galloprovincialis]
mhfpekgkfpekgktkkgdtldinrvgfsaeaiakwvqertdvqirifrppnysgtlalallfaliggllylkrnnlefi
ynktfwgisalviifamtsgwsigynfrhdirpdvepyqrtscna
>GALLO_DN12821_c0_g1.p3 NRT [Mytilus edulis]
mpcctkvlgkiqakhieeddlgkgkqfrlfsiarpymrsfhsswfcffiaftswfglqpllptirkelklsktdlansgi
asvaatvavrviigpmcdkygprktmscllisgavpmalaglikngmwl
>GALLO_DN12821_c0_g1.p1 high affinity nitrate transporter 2.5-like [Mercenaria mercenaria]
mcdkygprktmscllisgavpmalagliksgtgliilrlfvgilggtfvpcqfwttamfsskivgtanaiaagwgnlggg
ftfilmpglfrlmevfgadeflawkiavvipsvicvligililftsddcpqghwenrtlppsaklpekkknetqgvanlg
ykndsktvempkeveketnvdklevqtspieqidenkeptslvgkfwaavtmvvlvmqygmcfgveiavntvmnlyflyr
fkkedclndsnnqfnttnmttpilvrldesnecsildqdtaslvaslfglmnlfaramggiysdvlrqhlgiagrltahf
tclvgegtmliifstmttipnaiavmiffsvfvqmsegttyaivpyvlplhigivaglvgaggnagaliwntiwrqlvee
dpsrwfwllgltvlsgslltllvevqdqriwdvfvcgkrrkkkynl
>GALLO_DN12822_c0_g2.p1 zinc finger protein 62 homolog isoform X1 [Octopus sinensis]
mdmttmnpindperphicttcsrgfksnvdlrkhvrihtgerpyacklcnktftqngnltmhmrahtgdkpficgicdhr
fvnsshlkaharihtgekiklplkhfcsvcekgftnhrdlkkhvrthtvnpindperphicttcsrgfksnvdlrkhvri
htgerpyacklcnktftqngnltmhmrahtgdkpficgicdhrfvnsshlkaharihtgekiklplkhfcsvcekgftnh
rdlkkhvrthtvnpindperphicttcsrgfksnvdlrkhvrihtgerpyacklcnktftqngnltmhmrahtgdkpfic
gicdhrfvnsshlkaharihtgekvklplkhfcsvcekgftnhrdlkkhvrthtvnpindperphicttcsrgfksnvdl
rkhvrihtgerpyacklcnktftqngnltmhmrahtgdkpficgicdhrfvnsshlkaharihtgekvklplkhfcsvce
kgftnhrdlkkhvrthtgekpyactvcektfaqngnlhihmrihtgykpyscdkcgkqfatnsnynvhmkihagkfsqyc
svcnkgftnncdlqqhmrkhtgekpfqcntcgerfkrefnlkeh
>GALLO_DN12826_c0_g1.p1 alpha-ketoglutarate-dependent dioxygenase alkB homolog 2 [Mytilus galloprovincialis]
mdafvlrtkrkrdeseresedknklaklnklkwrklsgenldcdyivlyskeeadellikcaelleyntgqlakvkvfgk
whdiprkqvaygdaglsykfsstivparpwipflkeirdkisevtkhefnfvlinrykdghdhmgehrddeedlvpghpi
aslslgqprdfvfrhadsrgkhakrkidsisvelqhgsllmmnnptnkfwyhslpqrkrlmnvrinmtfrkmtqlakrdi
sc
>GALLO_DN12828_c0_g1.p1 ceramide glucosyltransferase [Crassostrea gigas]
msveqyfavglaiaivggwlfdwlmhtvaiiygirrlhrqlptpspedlpgvsiikplvgvdphlyanlesffklqypnf
eilfcvqeesdpaimivqklmelypkvdaklfigikyicpngkinnmikayeaaknenllisdscikmnentlmemvccl
kpdvgmvvqmpffenrpklgfasvyekvyfatfnarstlggfatnfqrqeytwwfchrnkclywnvlfis
>GALLO_DN12834_c0_g1.p1 Hypothetical predicted protein [Mytilus galloprovincialis]
lvavhpsgndklqtelktkklssrynrietqieeapeihsvhplkqdavhnnegqktpgetqkrselntvypvelvavht
ngglpsvhplnqdavhmkegfqthletqkvvsdhdtievhikeepawpevhvidqnavhineglqkhqeiknlscvpntk
esvtmeetelptmhsskgdamhnhdriqkhlelhklslnhnqdntigfcikeepglptihpleqdaeaipeasqlqaqas
atifeqlqkeplishmdclsqtedsnhgnlhicsicnkefkclkglqwhlckktytceicnaefvadfllqkhiekhsnq
kiflcgickapfdakidrenhaklvhgkrkkfhckkcsidfpnkysrkkhnrlihtgqiffcnlcdknlatksslerhna
ethsglakknfaceichktflrksglvrhmathkktksftcstcsqtydckydlwehyklckkd
>GALLO_DN12835_c0_g1.p1 E3 ubiquitin-protein ligase PDZRN3-like [Mercenaria mercenaria]
cnevfldprvlqcnhmfcsaclvrrsarikadicstcetpyhgpscrqadegfkrkllnlnaicnykcgmkikmahlpeh
lkdecqqapvpcpnaikgckkkvkrcdlnkhidecnfrvvtceacghvtifqdlfthqsrkkclerklkqqvirelrhah
qevinhrsnvkrdhirldieqtkkviqharylqerkqklhqlllsqnnndainsesgdsffltdleelknkdtslsstpv
hsrstvgsqqcdrclkhffpgknhgkscrwhegpivplfggtcqfcgkvdyqpgcmsgyhese
>GALLO_DN12836_c0_g1.p1 Hypothetical predicted protein [Mytilus galloprovincialis]
mdytpyknvisaawptlrhkdydyaildaktidvttyyhqisqlsltkpcdhpdsircghtingfmnelfsnnelvhgtr
ytvcvhanpiqitret
>GALLO_DN12838_c0_g1.p1 hydrolethalus syndrome protein 1 homolog [Crassostrea virginica]
mdeeedvnftddeirdelsklgygnvphqrfeefktdlrslikhersklssqntsmssyiadttgsvagipsrrrhplee
tqvshdapgfleyrgtsnigkenryadshrkpyvtdpargnfclydsttdtsqiqirddisetdserrlvkrkvlrkkkd
gskvidesvteseagslsdihdrlkelgirdderrcqsarseppyrlapddprpasvilrapdqtkqlrksdpvaryqqf
rqswshqrapgekkhnnlrwnvreqmlsqdqviekrsqrvfvpnkyvvptdkhrkslrwnirtdlahgqmpphgfyhec
>GALLO_DN1283_c0_g1.p2 aspS [Mytilus coruscus]
mndqcevtsikvndgnswkcpfqkylkdetkdkvtsklniedndivvlahgtghyphtalgkirttvanalkskgvqiid
edkfdflwvtdfplflpkeegeglesahhpftaphpddvelvkthpemvrsqhydlvlngfeigggsirihqehlqryvl
tevlkektddlehllealsygcpphggialgldrllavvcrtpsirdviafpkagegqdlmskspaslpnndlnlyhiqi
ks
>GALLO_DN1283_c0_g1.p1 aspartyl-tRNA synthetase [Mytilus galloprovincialis]
mevkgiviprpegqenmnmktgeieiearevellnkckdripiglgdhlqpskepsrmeyryldlrntfmqnnlrtrstm
vmkmglalesvvevkgfviprpegqenknmktgqieveareinilnqcrerlpislgdhlqpskestrmeyryidlrnkf
mqknlrtrsamvmkireflcndhgfvdvetpvetptyliqkntspyseehrvelksllfqpdrkgnfihclkvlnssrrq
kgkfytlpqspqqfkqllmvggmstvqtvvdgwwyrqvlpds
>GALLO_DN1283_c0_g1.p3 aspartyl-tRNA synthetase [Mytilus galloprovincialis]
vsselktlkravkqfqtklcclklsrernqldyvrsitcktnltpehtctsdesitatdigkptsytkrshlcghltidn
vgqevtlcgwiqyhrfhglpslwrid
>GALLO_DN12843_c0_g1.p1 Hypothetical predicted protein [Mytilus galloprovincialis]
nmeqketltttyesnefkvikkklekegpaatnayieeninrwktekvllavsgcsatgkstfintlrgvkrgddgyaev
gfgdttmeatpyvhpynprivyydlpgvgtievkkenyintmkicdydfffifidkvinedtlwlvnelvkfgkpfcfvr
skldediknaerenidretviskirqkieksvekddtlknaakiffiscvdetigempallsyvesnldkfkceavissi
avlstdiinlkyevlkkrlvkvsigaagiaatpipgvdlvanitllvdemihyidafglgkrrmqalesfdrsq
>GALLO_DN12844_c0_g1.p1 ATP-dependent RNA helicase DHX36 [Mytilus galloprovincialis]
anrdprdkevninsdniglvkavicaglypnvaklanvprsmeksptpnltlhslmlhdgqkvaahpksvnanekvfmsk
wfvyhtimktskiwvydmtgispyallffggkikisaralknnygmmk
>GALLO_DN12849_c0_g1.p1 Hypothetical predicted protein [Mytilus galloprovincialis]
mgacysksgheaslspkqksphkkqnnglaikieyspvkpheddrlsanvdnnfnhdnkstdgqltiteeenekdidfne
ivkniplidkdiddlkhglgvatsdsgieslspneveshveatssqplntsllhkkkvdhiledkessnctcgaqnrsfn
ydaqrvkcdtapttpdkddkkvirrqdsrtstvscenvlldmskrssremrhfdseasldlpsafqslqdvktmqmdgke
vvvidaelysqvleelatlkyklsqltdliqlqsisgddqsefneslnsprvrtslnfsks
>GALLO_DN1284_c0_g1.p1 autophagy-related protein 18 [Mytilus galloprovincialis]
mnlairsgdhpsdllfvnfnqdctslavgskswyrlyslntvdklesiyesesedvciverlfssslvaivsissprklk
vchfkkgteicnysysnsilavklnrqrlivcleeslyihnirdmkvlhtirdtppnptglcalsinndncflaypgsnq
igevqifdtinlravtmipahdnplaaiafnaqgnrvatasekgtvirvfsvpdgqklfefrrgvkrcavchtfiltiys
lafsvdsmflaassstetvhvfkletpkdnkteeaqgwmgyfgqalp
>GALLO_DN12852_c0_g1.p1 rab GDP dissociation inhibitor beta-like [Biomphalaria glabrata]
mdeeydvivlgtglkeciisgmmsvmgkkvlhidrnsyyggesasitpledvykkfgmgkpaeklgrgrdwnidlipkfl
mangqlvkllvgtgvtrylefkcvegsyvfkggkvykvpadekealttslmglfekrrfrkflifvtefdlenpktwqgv
dpklttasklyekfgldnntadvtghalalhlneaykdqpcldlinrvklyyeslarylkspylyplyglgelpqgfarl
saiyggtymldrpdaeivyedgkvvgvkaqgevakckmvvcdpsyatdkcktvgkviraicildhpikdtkdslstqiii
pqnqvnrthdiyismisathfvaakghylaivsttvetsnpeeeirvaldlispieqkfvsvselkeptddgstskvfit
ksydatshfettcadviqvferayggkfdydkvqntdhem
>GALLO_DN12853_c0_g1.p1 histone demethylase [Mytilus galloprovincialis]
myvsdsnifpskgmririchmdgrnyvidlnsnikidelkimslshfndpaesiktslyhkvllvrtgqvlseektisee
gvkendellllkkrltpspleskdglvnkdesrkgptadeikeitgelsatkrgpqpevsnddfhselqkilvalvelsq
kllcmnpdvsklfkgaeaglsnetevmadkdlvkqltdmgfseskvtkaleqtknsfnsamewllqhaldpepentqedq
vegatgitlpetikedthqsnlqslralgkkefkpnpqallnlvemgfdeaeviealkvsrneqngacewllgdrktrie
esepegldsssqmykalvsnpnvqlglnnprcllamiqllespltlhqwlsdpetgpfivhitriyhswkyssetdndgq
ik
>GALLO_DN1285_c0_g1.p1 Hypothetical predicted protein [Mytilus galloprovincialis]
mprigrrrngngrarvpvveaqpperrrgrrnravaapgiqdvgavvgevqaplplpiqaplpierqpalqgpvtpalnv
qapfaqveipapvpmpnqngeinndlp
>GALLO_DN12861_c0_g1.p1 Hypothetical predicted protein [Mytilus galloprovincialis]
fastpdfftvdtenvhklgpmqrqirfgtvrkpkgvddlpvtlqksyknvkwwtgapkkgkiflkaqkvdlmsnfkdqlk
qiwtwqgqwegyekinllkevlklcgdevlsqltthiqqrirdtrdvnrlsdklllyifsfltpheifkasqvcrrwrfl
cdtddlwmikchelgvkegidnmddivmksnqnk
>GALLO_DN12861_c0_g2.p1 F-box/WD repeat-containing protein 7 [Mizuhopecten yessoensis]
snqnkmgidwklaymelqritrmmkwdakqrelraaeeverlrkqkeeeellrklallrktsmakeelsvksvsviaele
vkrgtlsrlqkheekrqqreitaaaakaelesktkvpekdddissevssedleeymdsvfqvvkrektrsssywkklrpl
inqarlqdiertqqqvkarkalkergkkekleqeskknrkatentfvpdqmrnvdtekktdetafdirtdliqardilgk
smpsmklewrqmedtddktprpfemprymgivksvkrvrrlqghlnsilcvhfdkkrlisagldrtirlwdirsgksihk
fyghkggirclqfegntlltgswdttiivwdlrtfekrtvlakhtdcvsclyigpeyiisgsydktvrvwfrqtliqwkv
irghtaavnsvscdgdcfvsgssdmtlrlvniqtseclrifsgcqdqilsvvmqgdliisgdsgghvyfwnketgeteaa
vqahdgqihkvcfhkgrfftassdstvrewdlmsmtsvrvlqghkgpvrdikvtedrfvtcsedgtiriwdlfdsrrpgi
kl
>GALLO_DN12864_c0_g1.p1 protein N-terminal glutamine amidohydrolase-like [Crassostrea virginica]
knpelplskeecvytkcyceenvwkvcdyvknhhpalldncycvfisnkdkviplwqqkssqredtlviwdyhvifiykq
sekesfvydldtslpfpcdfktyfiegirsnqtlqpqyhrsfrvisapmflqtfasdrshmlneegnylhppptyqcikt
kecdnnisdfismdpdvgvgmvkplndfvsffhhs
>GALLO_DN12865_c0_g1.p1 Hypothetical predicted protein [Mytilus galloprovincialis]
mgdspsgksgksldaksitsrasinvklpsaqsdefkrksasptrslhgdfvatlegqefgrarpltttpvsvkefdhps
raksnsrlvqaqrsekelirqaaatiierqwiafrdrqmfkllkhavcaaenslskeilrkvcpkeaelladkfqqvrvr
frfggpefppmiffkiyihtegkglkymsgrriikpaseasedslrnmgnrkfydqmlqdamfqqqykitdevdvttlkd
ymqylanvdespatmggkenywrkltlddlsrrtifydivdylynqrmspqlqleipvlvqrpvsqeikrqhirviselr
saasipqvpmhtpkskhsqsfsqpssrrskqarnralklrkmygldregsnlkldsreptavseepddyfdkygitgddg
dgeewekeasklyewtqelsfnddliatprlptgmims
>GALLO_DN12866_c0_g1.p1 poly(A) polymerase [Mytilus galloprovincialis]
maldqsgqkiypgvtspisldgpkpldiklsnkleeamrpygvfesdeelahrmevlhkintmvknwikdvsrqknnipe
dkidsfggkvctfgsyrlgvhtkgadidtlciaprhversdffssfneilsqqpetkdlraieeafvpvikmefdgield
mtfarlalpqiaddidlrsesllknlnekcvrslngcrvtdeilhlvpdkdafrmtlraiklwakkrgiysnvlgflggv
swamlvarvcqlypnaapatlihkffmvfskwdwpqpvllkqllqenklgfpvwdprvnpsdrfhlmpiitpaypqqnst
fnvttstrtimmeefmiglevvnkiytsgdswdklfepsgffqkykhyivviaraeeeknylewhgyieskirllvgnle
rnmfikiahvtpeslgpltesenpyickwfigltfakvenqnvdltydiqsftnqvyrqalhirilkedmkvdiqhvkrk
qlesfvpqsilqrckgaeikrksegrssagtgsknsqallthsksdtdlirtsthviidtsdgesshdapscetdtknkv
ngelphplsptssdsamqspcrkregspsgaespvkrsksedetqnmlgspmvvdpqsqspsrkregspvrpdspvkrtk
svkdvqscqppieigspmhidaesgdsvknvegikfpmqtedkkcntkpiiprrfvhvkrlpsaevpdlmspnaapaqav
nvprnniklrlk
>GALLO_DN12868_c1_g1.p1 probable acyl-CoA dehydrogenase 6 [Pecten maximus]
manvcrricsglgqrlalnpssrnfassprcfdnkehiytsehdelratlrkiidkdinpyvdeweaegifpahkvfktl
gnagilgvskpteygglgldysyscamaeelgtincgalpmaigvqsdmatpalarfgsdklkkeylapsisgdlvaclg
vsevssgsdvaslkttavkkngdliinggkmwttngtqadwmcllantsegkphqnksliclpmnlpgitiaktidklgm
rssdtaqiffedvrvpashiigdegmgftyqmlqfqeerifataaalvpldtlikltadyardrkafgqsildnqvvhft
laelateveslrsmlyravgqyiqghdvtmlasmcklkagrlsrqttdnclqfwggmgftnevlvsrlyrdfrllsiggg
adevmlsiickymdilpkpqkkk
>GALLO_DN12869_c0_g1.p2 annexin A6-like [Ostrea edulis]
mpsagavcppqitplrkhipgivkskvdtttlielvsdtpdcklyftsdgskpsafqrkiggkevtfkyvgpftlrsgkr
tlkaiavsrdgmresdvvtkqfnvedigapsadyttddynsffetsdldtdctltsgstlksshkksnlkkkpqrsttpi
rskspmrktktpkeawasssspvldvgaydgpeyprcgsl
>GALLO_DN12869_c0_g1.p3 annexin A6 [Mytilus galloprovincialis]
mpvynkgsvrkppkvepkvepkkktngngkpkpketpppkksdpyfametenletegtvrpydkfnaeqdaevlrnamkg
lgtdedsiinvlayrsnpqrheiyttyktmfgkdliedlkgelsggfldtckallmqpaqydayllrkaikglgtdedvl
ieilctrsnaqiteikrvykekfnkeleqrki
>GALLO_DN12869_c0_g1.p1 annexin A6 [Mytilus galloprovincialis]
mwelmmdqntpdvgaydgpeyptpempdgpfnpvnysgtqinvwggnpnawpgmnansgavtfgqpnqgmipcstqfgyl
tenmiqgcnpenrhvtvgelrksmegrrpqikekppspppsppprapaleyppkdpvpntispgngdfkenirhvyahml
eyakgnkdfrlkvaepkmgkmleakfedegdgyrisvvmarpgvpsk
>GALLO_DN12871_c0_g1.p1 UNC119 [Mytilus edulis]
msattgkkkgggflsrqaktkdkgqqlehisedellkknsvspddvlgltkitdnylcppeaniygidftrfklrdmdsg
svifevakpppaeededvdpdeidpnagrfvryqftpqflrlktvgatvefvvgdkpvskfrmierhffkekllksfdfe
fgfciphsrntvehiyefptltteeiqdmmdhpfdtrsdsfyfvedklimhnkadyaynsga
>GALLO_DN12874_c0_g1.p1 PPIP5K [Mytilus coruscus]
mtlkfmhldwslktkeaktitgsarhsrnkgsyiyeefmptdgtdvkvytvgpdyahaearkspaldgkverdksgkeir
ypvilsakdkllarkvclafkqnvcgfdllrangqsyvcdvngfsfvknstkyyddcakilgtmimrakapqlhipwvlg
sapedipvvpttsgsmmelrcvvavirhgdrtpkqkmkmevkhkrffelfkkydgyrtghlklkkpkqlqevldiarfll
dehhansdpeiaekkvklqqlklvlemyghfsginrkvqlkyqpygnpkkssseeddiprppsllliakwggeltpagki
qaedlgkafrtlypggqfetpglgflrlhstfrhdlkiyasdegrvqmtaaaftkgmlafegeltpilvqmvksantngl
ldkegeskhqhivksrltqilnedkdftedeiqklaptkneslvkaldyiknprkfceyvyamvqeltnkvrnlklehrt
rdlklyngeswellirrwaklekdfrmkdgrfeiskipdiydcikydlqhnqktlqyeratelfkyskaladivipqeyg
itveeklhisqnlctplmrkiryfpefvytidekdqe
>GALLO_DN12877_c0_g1.p1 CKAP2 [Mytilus edulis]
msavsskkdeylqkfqkykdekekqkkdqrlqisskidtfkpqnpspkswstkkkpqnpsrkswstktksftgvkptahq
stvsqhckenkkpfielvtntltdkprgskplpekqisksapvnrktagsvteakkvqtstsnvrksfghvinkvpnlag
kprkslpdtcagnsrkslpgtsnnkfhitltksikvensklnqngnsrksvssngnvrrsv
>GALLO_DN12879_c0_g1.p1 integrin beta-1-binding protein 1-like isoform X2 [Ostrea edulis]
qtscqtktemfwkktskssqhngnpgtdsrkdgrftpdkvllqkmsfdvyflgmveeanmgnsikrdteaqlvdhveeaq
iegrlpvsvieenrvtmcisrhglkivdqgkqevkqrhplqtlaqviqyedgsgkpnivvkigqlqsqhggfqcyvyqck
tdeqaheicqyirklfdais
>GALLO_DN1287_c0_g1.p1 ganglioside GM2 activator [Mytilus galloprovincialis]
mqyhmsqskgfkqnmidqlmktsgmrsqvngfqwkdcgsaagkisslnispdpiqfpgtitvsvgftlnttldkplamsv
iwekknnqgqfveipciedlftcnytdvcelmdqivqcpdplvaagipcqcpitkgqylmnnadvqwfkksgssyikipc
igmvgilrlmllssilr
>GALLO_DN12880_c0_g1.p1 Hypothetical predicted protein [Mytilus galloprovincialis]
rvklsiqdaltfsipwdvsgtlkgrcvvsfpessvladicinsctinrwiqinnpqigisfysnsivschrydgksadvv
tifdmngnvirehkhgckpnylciddvgriffndrdenkltcitynfeevftykheqlrgiagiatdtegniyvagfnsn
nvhqlspsgqlnkiilteahdiinplgisfkkdadilivlndsgsrvs
>GALLO_DN12881_c0_g2.p1 Hypothetical predicted protein [Mytilus galloprovincialis]
nsstiithpqtegrcldggerldtstlendngsylhddttytstvnppsyediinrnaaaidsvdprthtsvdveglans
iinngyvtnlsdhtasvpkvnqhtpmv
>GALLO_DN12883_c0_g1.p1 60S ribosomal protein L8 [Biomphalaria glabrata]
mgrvirsqrkgpgsvfkartrnkkgraafrpvdfaerhgyikgcikdiihdsgrgaplakvvfrdpyrfkqrmetfvaae
gmytgqfvycgkkaslqignilpvgvmpegtivcsleektgdrgrlakasggyatvishnpdtkksrvklpsgakkvips
anramvgivsgggridkpmlkagrayfkykakrncwpkvrgvamnpvehphgggnhqhigkastvrrdtsagrkvgliaa
rrtgrirgtkklpvkggeke
>GALLO_DN12889_c0_g1.p1 Hypothetical predicted protein [Mytilus galloprovincialis]
eknpsnaqrlepplgslsiqsmdmplssdsppwvctpprvpspkvgvagqtklvvetsldvtsiietkqkvqeyntetil
rinstepntriyntesnttiyntesil
>GALLO_DN1288_c0_g1.p1 fibril-forming collagen alpha chain-like [Biomphalaria glabrata]
mvwladldlqellvmmedqerweplaspdllehkdhretqaqgdlqdkmetqearvhvdqmetvdplekeetpdhqeqle
kqeaedlmeiqvlqegpdgnpgaagfvgapgipggrgepgkpgepgppgeagntgrtgangergvpgvtgepgtpgepga
agptggagrdgergqpgdrgekgdegpegpvgpqgmrgprgergpkgesgesgtpgadgnegkvgsrgppgsqgpigimg
epapkgqpgdagapgengargapgergqqgvvgevglagpggipglpgakggrgfagpkgeqgaagtaglggppgpsgrn
glngrkgvrgdrgvqglpgqpgatgglgpqgqsgpsgedgppgpsgadgikgsrgevghmgrpgesgspgfagepglkga
rgedgeqgqtgpvgaagppgesglpgdggqpgergpagppgpagmqgeagrpgqdgspgkagpqgvtgspgpigdvghpg
ppgpdgapglqgqsgekgvdgdigppgavglmgfngppggpgpagpagqrgergepgpngapgqsgtrgppgpqgpqgvt
gerggngengdkgdpglqgmnglpgpegppgepgsmgaqgppgqrgpdgrrgdpgtdgspgpsgppgptgrrgpsgedgr
rgsmgeagnpgppgqpgrniyggamtqwfrnpaqgnkgwqgddpipaeeidadvfkaleevtlqiekirnptgaqdspar
tcedlkhhnpapvkisntiiqilkmvntgltltldqymmllk
>GALLO_DN1288_c0_g1.p4 collagen, type II, alpha [Mytilus galloprovincialis]
msadqayaryfqqtynqafkaggraqnapylqahvgpsgprgspgppgtpgpqgmqgmrgepgdsgppgspgqrgapgpn
gipgpegdsgrngetgprglpgpkgpsgisgmpgmpgmkghrgfngpqgptgeqgrpgdkgslgspgahgpngpqgprgl
qgergtdggsgspglpgvdglagapgesgpvgrsgppgmpgmpgskgdagaggpkgtqglqgargdpgiseppsaeglas
tdglvrmkiwtsrcrgisgh
>GALLO_DN12890_c0_g1.p1 Hypothetical predicted protein [Mytilus galloprovincialis]
psftfgsryfldksfspgpaynvdssftskgrgggpsysfggrikeptrwvspgpgaystdrkplreinapayslsprtt
qrridytpspnayslpstigpnvpgqrggyassiqgkssymnfnadlaksp
>GALLO_DN12893_c0_g1.p1 PLG [Mytilus coruscus]
merktdddlehsreqigqntpermtqakhtgseyndeatrnvpgytdlartmsseqniagydtlqdqnngytelrksivt
kdqydtlgehniydystvsdsttntkaisadrengvdcsrdvpgytdlaktmsseqniagydtlqdqnngytelrksivt
kdqydtlgehniydystvsdsttntkaisadrengvdcsrdvpgytdlaktmsseqniagydtlqdqnngytelrksivt
kdqydtlgehniydystvsdsdsttntkaisadrengvdcsrdceni
>GALLO_DN12898_c0_g3.p1 copper/zinc superoxide dismutase [Pinctada fucata]
skqhliqkfnntfrylddilalnnddfsmyineiypveltlnkantnndhcdnndhcpfldldiyiingklntkiydkrd
dfsfpivnypfldgdvplspsygvyisqlvpfsrs
>GALLO_DN1289_c0_g1.p1 hemicentin [Mytilus galloprovincialis]
mkvgnsaaqnipqgtsdygggnvnspsliiynleeadeaqyncfavnivgtgsassptflnvignppvvtasipnsvrlg
dpvtitcvvtanpgatqirwkfitnnaesvidinnnnrytggtvqtpsltispveevdrgsykceatnaegtassspvfl
ntvgdpptnlainpspitveegevitatcsatgnpnptfewrklgsdnvisnspvltinnaqeshkgtyickaintmgsg
evqttvtvhfkpkvtitttpvqgkkgqsveipceftsnpfatsviwtkivggqssqlnlngnkyqgatvthpsltildlq
asdiadyrcsvlnnvgvgnsnigrvdvdltvapfgimitpngitvlegnafsmfcnatanpspqyewyhkdtkvgdgqty
tvqnsvwtphdglytckaynsageqqatidvdvkyipvsavttnsfsqglnspitlscdtlanpsaiswqwkyngfileg
qneklytvdmnseqdagqytciaynevghsadihfsvtvgtgvtpgrtd
>GALLO_DN1289_c0_g1.p2 hemicentin [Mytilus galloprovincialis]
mtnsrytgsevnspslvisqtmksdegryvclatnavgtgqsqqtyltvvgstptvtvdqpqysankgsditlqcsytan
paatmvrwerangnnvveigdttnnnkysgstvsspsliiynaeesdegiykckvtnsvgtgistttnldvvgnipivtv
ptsaytvnvdgsitlacqvtadpthtqvywqkvtggntqtitinggkytgssvtvpaltisnaqfadagtyycfarnsvg
tgsstqvvlavsgntpsvsltqnamtvnygnnvtigcvvsanpshtsvywqkisggntvtidmsntnkygtitdtpgall
adeaqyncfavnivgtgsgrnrgitityggtvaspslyiiradtsdaanyvcfaansvgtgqssqgtltvagsvpvvtip
qnqytinvgtnnign
>GALLO_DN1289_c0_g1.p4 hemicentin [Mytilus galloprovincialis]
miskrdvyvdtvpmaygaaraqndyeitkyrvvrpeydvgeryvttsaasrpyylpaieytydeeerrrrrrkkkksrhh
qdelrgdeqivleervvsngggdiyrtsikwrrrylsyyll
>GALLO_DN1289_c0_g1.p5 hemicentin [Mytilus galloprovincialis]
mnneqdagqytciaynevghsadihfsvtvgsgvtpgtgasvasagltggeiaaiclgilffilllgnpllhpaancfvc
llyttrllcnvlwrwsrkrqgetyyt
>GALLO_DN12902_c0_g1.p1 acylpyruvase FAHD1, mitochondrial-like [Crassostrea gigas]
masnrlaqfrefgkkivavgrnykahaeelgnkvpekpiiftkpttsylsqghpikfppgctdlhhevelgivvgkkgyq
ipeekakeyiggyfvaldmtardlqleakknghpwtlskgwdtstpagefiekdkitnpqnlqiwlkvngemrqngntad
mifsisylisfiskymtleegdviltgtpsgvgglkggdvieagigdvskikfsvdss
>GALLO_DN12905_c0_g1.p1 calmodulin-binding transcription activator 2-like isoform X1 [Mizuhopecten yessoensis]
mmpgsvekkewtkeelveqlrpmfsagssdqmleetveklvkhliqyhesqdktkgqnigykkischskpedgasstgdp
ssasipddsqckdilmntvcqlnaktqqsfpqaphqrhsgvlhiqpktsdsipcsenltqapfllsvsqlpttsylllsg
gvasntvssvtvtsgcqqqpiphvldqpihhmshpiqvphnipgqlnlfahpnstdhdphktqmvyseaqnfmptsctqt
ktdtghvphlrnvsaddiqdlihssfpvetsnnyanfpqamndnnntglplttsdynildnldfeiseieklyndlsrqp
dtnslkgdgmhknntcdqeltneinlfnsdlvqscqvqpeqnfpdisticdnktvnngkglsghkgeehkildyspewsn
sqggekvlvvgpwcslsshylclfdskpvpttliqpgvlrcfspahnggvaslqvscdghvisnsvpfkyvshddknkhk
nnwfsisvdelklllldrlfviqeklkktmsrqpiqklkeelkadhfekkvvlyvksliskpwgnmtifpkqgkrnmtll
hiaaalgyqalvhtlivwrtdnpswvldcqvdshalddmsctplvwacakgyistvqflyhwnpdsihimtkdqlspfav
akkfghssvvneltsltgkssslsspskqidsskafntpadkmednsvfkspnsvlgslhidipgqyvqsmksnrpkhsl
qssrrklakhfsidctpedfsytppsqyerpvrr
>GALLO_DN12905_c0_g1.p2 calmodulin-binding transcription activator 2-like isoform X1 [Mizuhopecten yessoensis]
mlynpgrdltspdilikpdedhktamdhtetpsvhvtgttcvemdtdlddnmsdvsfssqgsplidverlssddegrvtr
irtdrlsisgdssedakrqmvnlaqqiiaampmriklspsrvddaaefaarersssyssipsqpsphassyeedsgistp
mgdgfafdeyrysdlgtpasslnspestcipspyspydfkldsppptteefteyfnapatfmekdfslltlsdqeqrkly
eaakciqktyrkfrnkqqmtqqqkemeaavliqkyyrrykqyayykkmtqaavliqsqfrsyyaqkrfkksrdaavviqn
qyrtykeherlkkggnksviiqqryrshyqripkhvgrnsdgqivqivpegpdstqadqsnspdnilqltddsitapssd
eksressnh
>GALLO_DN12906_c0_g2.p1 putative E3 ubiquitin-protein ligase HECTD4 [Biomphalaria glabrata]
mgkailsqpacvskllsllldqrpspklvliilqlcrvalplmstddcdylelpswgqhmqsshwstaesisdppakivs
lllaklgdflvpgdystvcsrrpstdpssshgntsgerdknedcdiqggrltvfvhkrsdqlsqeitqailssdtrqsrl
gslltekavrmdrelnksgkadvctedavtalkkaakwaqsglvistgspvdstppeatngdkkkqnavtvcreknnela
rtd
>GALLO_DN12914_c0_g1.p1 ENPP6 [Mytilus edulis]
mankllvllcdgfrwdylenrkdlkgfqrllnegvkadylepvypslsypnyyslmtglycedhgmvgnymyseergerf
dmmanpecrnshwwedaepfwitavkqgkktymfewsggefphkgfsstyslpvdgenwamlpemkrnikksldmfksde
idmagvfvweidkwghdidtksddfhqklvefdtaidslldqleqqslrdkvnivifsdhgmkdispertvdvshilntt
dvkiftdrghmcniwphdhklekvysdlkklnndhiaiykkdelpdrtiykkddlpdcwcykhhklvppitvvaesgwfi
ltpeypsvtskgwhgfdnvdkdmrgiflatgpdikkndkvgpmravdvyqvlckllhvkplphkg
>GALLO_DN12915_c0_g1.p1 Hypothetical predicted protein [Mytilus galloprovincialis]
slavsigykpkqlrlkekaiptifdnysggivlttqkpwrtctrtnyktstsekgikrkkkymftdedtedsetvsssdt
dsydapehsslqdnteqlidktsksivenetvsetlsqpmdsapksttskkkpkktaseilqackleadeiysiksklpe
lqnkkrkkvicamsrknatqspnfvekrvlaanglgdrvvefpvdgdsedvtssilrefpklqegggfimywadensrnl
iflasseescnvdllfqmhcgsvyikpakndleinkdliyyqgdsetwgecqicgklflleyiedhvnkcrthyddmllk
eldmkgeanipspitelqlsvtsnhvttkfdttttvepqhptsdinpgsvdtqlgnslinqtqtikiqqvlgsksgpgdk
pdqmlvvtqdpgyvdslrsnffamqqekqlcdvllkgadnsyinahklvllasgspyfhnllsgpqsatcnpqvidftly
pfpvleslirylytgeimiprplvskfnnlcgvlklnaqnllkhcfascppignytvsllgakksdsiehveenanlsyl
ksnrfvtapkrlseklrdiiekneklfkdvgmnsnansklkskqkrsfdisqeeypianvmvkstvpslivteeqicvkt
eqedisvehsytntenanpmfnisqendtqtmlnndyleednsnklkfktncditlvseghtvdnisdvvvkvenvdmes
enihsdyetktmnlesesshshyvpdiviktepcdddywqkrpelgleletesyeglgsvtvkeepmt
>GALLO_DN12916_c1_g1.p1 Hypothetical predicted protein [Mytilus galloprovincialis]
vamsyvttynnkiiftekdtnkvtcsslqgqivwifkdesilkhplgisvdndgnlyvighdscnvlvispdgqrhreil
sakeglqepsvlhydlvtnkllvsnmrehaflfdvts
>GALLO_DN12917_c0_g1.p1 MFS transporter, PCFT/HCP family, solute carrier family 46 (folate transporter), member 1/3 [Mytilus galloprovincialis]
qyqmgplknpsmdtieepllpvpdvatekpvvvrpmyqfitleiigilhfgalmamfpiqqfyvideiakkygedgeksn
vdycpkgpvfsnstsnivqaesa
>GALLO_DN12918_c0_g1.p1 conserved oligomeric Golgi complex subunit 8-like [Biomphalaria glabrata]
mepdrlsdeksqilqetqnlafthyktfiqtaecsreifedfqiiekhvdnllqnlpslseecevvtkqaqeinssrrmn
nltlqrhtqllevleipqlmdtcvrngyfeealelaahvkrlekkhstisvinnivnevknstqlmlnhliqqlrtnvql
paclrvigylrrmdvfteaelrikflqardswfqgilralpkddpythitktieasrvhlfdiitqyraifsdedpllst
akeesineaalfhgwvvqkvsqflstlesdlqigvggrldsilgqcmyfglsfsrvgadfrgllapifqraalntftlal
teaikkfeenmqsynllnvtstsgssytsasqagqmyppnllldfyplaaycnhiltafnelrlcapismacevsqales
slqqinriilafhraeettfdkkekeaeettfdkkekdnfdnfctvyvtdlvpylnkclqtlfppahlaqilgvsilefn
kmgnlgivditkvlapiehlipklepidtspvvqetdskpvdtkittdttntdqldnatstnidiqskpllhsetpdkvt
fttggestdeeledtvntstdtttvkpdsstdaptvkpdsstdahtvkqdsstdapivkpdepsentdskisadlgvkld
lkkd
>GALLO_DN1291_c0_g1.p2 chloride channel 7 [Mytilus galloprovincialis]
mefsssammaslvlwrddgkfssmasvmfrspeesvkslfhdlpetyqpttlilyctmcfflalwtyglfvpsglfipsl
ligagwgrlvaillhyisptakwvtfekyallgaaaqlggivrmtisltviimeasgnitfglpvmivlmvakwvgdifn
egiydmhihmqgvplvgwepssmlstkrasevmshpvtvfrtketvgriidvlksethngfpvvddydpfveqsfqdeae
sfgrykglilrsqlivllkmkafeehedvqdvksilnikdfrdayprfipihqinisphereftidlqpymnpgaytvsh
nssfprifrlfralglrhlvvvnennkvigmvtrkdlaryrisshfgnvqidelyisqs
>GALLO_DN1291_c0_g1.p1 chloride channel 7 [Mytilus galloprovincialis]
maedvneqssllkpqkkmlkqqasytsssssqqgvntvtssinepckthvpkhipdekilsgkyesldydivendlfeem
lknntnkdyikteflrwlimgmigvltglvaclidvcviqttqlkfgyiedyiatclenfclevplliwiccnaflilig
sfltakfapvasgsgipqikcflngvkvphvvrlktivikivgvicavsgglivgkegpmihsgaviaagisqgksstfl
fdfkifemfrsdhekrdfvsggaaagvsaafgapvggvlfsleegasfwnqaltwriffasmlstftlnvvqsfvkghpl
dlsspglfnfgkfetttyggleipifilmgivggllgalfnhinckltifrrkyitkvylqvleavivalctgtafyvcl
yfdndcqvmessesqengiqffcddgkfssma
>GALLO_DN12924_c0_g1.p3 BARD1 [Mytilus edulis]
mslseeeeqtntspknkktrkikgnkllksgtnypidqttmsqyfdytdvedgsfdgvqdgkmetmiknettktsdkkkk
lhknqtrnlrtrskdmkvnssdtetpspigkpsrrhslgavtnrvqelrdehamhtadkkakrslsplqltrrleevylq
inqvt
>GALLO_DN12924_c0_g1.p2 BRCA1-associated RING domain protein 1-like [Haliotis rufescens]
mtstefpetfealkdlqnllkckscgklaespctlggcehifcntccdinleknecplcnvhvnvkaaqvnrqiynvvrl
cqrleavltdtdnnshvqtqkpeshsdlicetetiagnigsyrsprnrinskkvdkgvdhtsmknkkeqldvslndhere
tqsskdrrkrrsvpadqrtmtqmlleseqeheeeemrprt
>GALLO_DN12924_c0_g1.p1 BRCA1-associated RING domain protein 1 isoform X4 [Crassostrea gigas]
minvpgtendtplhdalrqgqldcvrllvsygacltsrnihgltpedfavtedmkaalstditttagkttevvdvleyqq
pcllhtalsreqkillqkcatviqgrvvedfcpevthivtscnkdgmcartfkymhgvvngkwivnfewvnmclefghkv
ceeafeipgssqnieshaaekgrinrknqqpklfdgyqfyfsgnfeyptpqkedlielvksgggqiltrepkldhipkip
tvpyhapntgplskcyifvvhdnnshnelirkekigsvsvawildciglfqikqnvei
>GALLO_DN12926_c0_g1.p1 ANKRD54 [Mytilus edulis]
mqddeaegsdsdclkedtsssegeypvydkirpssslatvlpevdvskwspkgpaclqylclvpfvsiynpdyqqsssar
kvkisvvhrkrrmkevagrtncrnilderrlrnaanendfetvvelleggvdvcnadekkrtalhfsssqgndkivkall
dkganpnlkdllgntplhlaactgkvptvtlllkagtdiksvdnfgrtpitlaksrlkflvedktyssqrvkdealevtd
mmktflnisgqtenagqleelcdrlkqvstredvdhvnqllsnfaslanendfetvlellegvlkriam
>GALLO_DN12927_c0_g1.p2 argininosuccinate lyase-like [Biomphalaria glabrata]
madktmtegnklwggrftgatdpimekfnasisydkrmweadikgsmayvkatckagllseterdlihkgleqvyskwed
gsfvvkpgdedihtanermlkeligpvagklhtgrsrndqvatdmrlwlsdasksmktlliqlisvfverakneidvllp
gythlqraqpirwshwllsytwmlkrdverleqltdrasvlplgsgalagnpfnidrplt
>GALLO_DN12927_c0_g1.p1 argininosuccinate lyase-like [Haliotis rufescens]
mdavsdrdfvaeflfwgsllsvhlsrwaedlilystkefsyvqlsdaystgsslmpqkknadslelirgkaghmygrctg
fmmtlkgvpstynkdlqedkeamfdvydtltgilqvatgvmstlmidkdkmkakmkaalspdmlatdiayylvrkgipfr
eahgqsgscvalaekkqcllseltledfktvsekfeddilevwnyensvdqysvyggtgrssvlqqisniqkflkekael
>GALLO_DN12928_c0_g1.p1 Hypothetical predicted protein [Mytilus galloprovincialis]
msshssggtmyltrqqvvypssllmmvlllrklekvdllvssllmkvlllrksetvdlslikregvavkkvgdsgpvtnk
ktktynnkallygqfvkgatltngnedhieegvessedeeteneegvessedeetetlkmnrlmddnmvdicggmtahka
arhghklsakmaqtwp
>GALLO_DN12929_c0_g1.p1 Hypothetical predicted protein [Mytilus galloprovincialis]
mkgeyritppeedvikvqhgvkiwrainaimavffllaafanlndsdwyiwvpvysvpgilslvscikpdsqnslvwsyv
avtslgfcialalyiiivstdikgmnnplkfeegrelsgsliiitwlsmskftnigrpgstvsnnvlrnallliicllav
vpvfydlvclftrnwkrlsslwrmiwsvclhetgksyhhcggnteikhel
>GALLO_DN1292_c0_g1.p1 MKNK [Mytilus edulis]
mididqkskycsqspprpeslmfesimtnldmeladsennngpcsmnirtrnkkkkrraadnsvkkfedlytatgeilgn
gacaavktykknttnkeyavkviekdftrsrnkvfkeieifsicqgqdnilqlfeyfeeedrfylvfekmkggtllanie
rrghlcereaalvvkqiaialnflhqkgiahrdlkpdnilcertdevvpiricdfdlasgvpgsqtedncttpelltpvg
sveymapevvdawvgesfsydkkcdlwslgiilyimlcgyppfygqcggdcgwergeaglwlgergslsvmsrdlvh
>GALLO_DN12934_c0_g1.p1 Hypothetical predicted protein [Mytilus galloprovincialis]
kskkmigilcivrefvdfvglcpygpsvrpcdeperspqvqglcrdvpspvvespelpraadpeqclveaprvalfsamp
fevevistlddtvendtavfeeveehelvfdtddadlfstwdeeqqqadewwedlerrvievseevealsedysevkqrl
esddetlqmfganlesegrnlqmqyvisrvlpccspvdleegvsdveelsleddevftdehdraviwdkegraamrrvwf
rrhfmkshclngfwrtfrgyslrcrmfqlsivcr
>GALLO_DN12939_c0_g1.p1 polyamine-modulated factor 1 [Mytilus galloprovincialis]
msnesglpdpvsssqddsdgkhleilryalsvavkkigigsdsmyarfqhhfhpiykknpdafrtmyleltrqvesnfne
evkqifdeekipvlmneldklidkacdeinssawrpsgdpvkdsvahtmpiklkhkmklekmvtelesvnkmlkdahekk
qkkliktkqkidkisdkwskavediqnadmkdidlyldnhqddl
>GALLO_DN1293_c0_g1.p1 60 kDa SS-A/Ro ribonucleoprotein [Mytilus galloprovincialis]
milkyvvkdmasanslysedrsvvdvkafldgveeakkctksdieklrslivehqlvrehvptglldskahikpedskid
milkyvvkdmasansmysgddsvqgvksfldaveeakkctksdidklraliiehelvrehvptglldskevwdtllrlmp
mmamirnlgkmstlglldsksfgetlvvdkltnegllksarihpfsllvarnlgkmstlglldsgsfgetlvvskltnqg
mlksarihpfsllvawnqykagrgskgklswsvndnitkaledafykafknvpptgkryllavdvsgsmqtpvnadtchw
vrlgrprsrlsrhqqp
>GALLO_DN12942_c0_g1.p1 palmitoyltransferase ZDHHC6-like [Pecten maximus]
matkrieinpmqllhwgpiialsviflisaasvrntlmwwpiftlggvinlmifllwnvltlynyllaafkgpgfvplgw
epedeedkqylqycnlcegyksprshhcrkcdrcvikmdhhcpwintccghfnhgnftwflffapigcvhalfilipsty
rainwqyyfyytrepvvylglfgfigtmfaiglavgvtlavgmlyviqmrsiiknetgieswiiekaldrdrdddeefmy
pynlgwkanlaevftwtgypksdgvvwnvrdecnqftltieqiqqkaqkrdrtfeysiiedysgawfpitkgcrvcirfp
ctdepripvtkgdkvlvtrwkrhwlygtrlkregeikegstkkryrgwfprrcavevicddqnhagedinenkkdk
>GALLO_DN12944_c0_g1.p1 Hypothetical predicted protein [Mytilus galloprovincialis]
hglklgfgaerteintnlqkgkkgrtdtsesqsegavpqsrtptetrvverpghrlklgfgaerteintnlqkgkkgrtd
tsesqsegavpqsrtptetrvverpghrlklgfgaerteintnlqkgkkgrtdtsesqsegavpqsrtptetrvverpgh
rlklgfgaerteintnlqkgkkgrtdtsesqsegavpqsrtptevcsaqaststcvfcdnrgiffcydcksafckpcrdt
hdkp
>GALLO_DN12945_c0_g1.p1 iron-sulfur cluster assembly protein [Mytilus galloprovincialis]
kkmasravgatvravtrtrmlptrapivmtsaavqkvkgllenrpdmiglkigvktrgcnglsytleyakekgkfdeevq
qdgvkilidakaqlsllgtemdyvenklasefifnnpnikgtcgcgesfnv
>GALLO_DN12948_c0_g1.p1 Hypothetical predicted protein [Mytilus galloprovincialis]
mdlnfitdyltsidadvilplgiilfllvvpwgpeiwqnfftfmfavkgfalliypevvagyliqnkvdalhlqeirclg
iilladalshiltrkssdptvktsllwsrtlyfatlsmlmyftmkaapdnkknnlnlklyqvswpatvlflcgylyysla
esdwggyseqsktwrnvnirldfliwflhgilsfvfpkiqckfqttltgldtahgflarglgasflmlaitagrsvnflr
eedkksillshgvanllflmtmafcqmftkvfsewhlyygmsfvaltavnafigcdlpnmatsakfqirkffstked
>GALLO_DN12951_c0_g1.p1 Hypothetical predicted protein [Mytilus galloprovincialis]
meinskkqkllemlnpernvemkegkrsnlsltskhcdstvshekdkdssnhindtsdqklktvhkserkmqnvkelsnk
sehvtkaseqltisskvvkcvsmkspvrpmlltnrnkssgsgfgrhhlppkvpdnrgksakanilkdwkmsdkimplkqs
ekhkklpsenkykssgvtsvgkvktqnknpsskqkkslwkdlrkfegktikrkqtntslpkakasvctdskvsgktdkpi
akkgqdttlrtgtsnnnqgvtletdtniendmvgnnkndeanaqkvvedncgegdnaksgmfcnnkndganaenaknaek
vvedscgeedscglkiisvcgnvnfdepeqnssedeeelleyvknmnerpvtpsldnidmimnssplrkydkttkkdsek
nndqsklvvvtmpslihkgtrkdsltasfvpmetnnsttdeseldsscdklvidteqsdsklsggssveaeqteqsdskl
sggssveveqtnislsnekensegt
>GALLO_DN12955_c0_g1.p1 regulatory factor X 1/2/3 [Mytilus galloprovincialis]
matqtfvtdlqamnptvvqlqsskqaqqiqnsdssqksqgttiiqsaqghpqqfvittsavqealenqhghenvtlqqgg
ptvystqvqyvddpslystngqimqspepqwqgttfqteygqtmytpvsgtyyqtasgtqvatgltqlgtmqgqilqhqt
gtyliqggtmdgegtplttttraspatvqwlidnyetaegvslprstlynhylrhcqeqnldpmnpasfgklirsvflgl
rtrrlgtrgnskyhyygirikassplnqftddqtmamrqqpmyqgkkfrppnksdedsydsaqhgpvdaataqqqqhqqf
lgdasgalpnfgtidttkiplpdgvtldhikafekmhkehaeaivdvvvnlqfsliealwqgfwrntppdqmiadndyek
rlpreklyavstyeplqeyvrkadyafyqalvevlipdvlrpipssltqairnfakslenwlkgamtgvpdkmykakaga
vsafaqtlrrytslnhlaqaaravlqntsqinqmltdlnrvdfanvqeqaswvcqcedtvvqqlqedfkqtlerqnsleq
wavwlesvvnkvlkphentdnfpkaarqfllkwsfyssmvirdltlrsaasfgsfhlirllydeymfylvehkvaaatge
tpiavmgevrqfidlssavmlgtlesdsvpspvinkapaskpavtrdhtgqehtttlmvltsnsgshnvngnvistasnp
ttvtvraataqnsvpgaktivvmpvsnavgsgdasakrlkve
>GALLO_DN12956_c0_g1.p1 POMGNT1 [Mytilus coruscus]
ftlehlqnciqdpvlkvpivadskpnfiifyhqkdkndyavlqkisrcfglfwvpdhpprnqfrgvirfyyddrnvllvg
slskfykykqetrylltidnvgks
>GALLO_DN12956_c0_g2.p1 POMGNT1 [Mytilus coruscus]
mkesfclpynfkgtdvpptpkskrnearrefckkydgyehlcdpaavdetlkgvelvdrshtndviykvpiviipgvnhn
aivrtmettlmqpgikpnmvlvaydenfpeygelstlfgfhnisvkasttyedvlnkaieagwdyfdakdhiiiieeeli
lapdflsfmqqclsvldsdptilavsgwnyngydvtsgdrevvyrveefpglafmlrrnvvekymlgklskcchkrvwdh
wiltdeggnaitgdvivpdvsrvfhqpyqsakdedkhlvelfqkprltnvegdmtlkn
>GALLO_DN12958_c0_g1.p1 Hypothetical predicted protein [Mytilus galloprovincialis]
kshtkakeqimkpqsqnqksqstiktaiksetendqttcsvceestdkkcsrckkvfycskacqkndwknhkstclnreg
nseyhssfstgfstfnpfssfpqqdnlsmtaittdekyqgaiklaqtrfphqkilylleevqteniffrpqthdvlvafi
pryhhyrqrhciyiqdkng
>GALLO_DN1295_c0_g1.p1 DNA damage-inducible transcript 4-like protein [Biomphalaria glabrata]
mefesrdscchlidqnainktkvdkllqklkflifrdvekneqkgiferdtvktcqneipdvttesygsidslsaldvkq
cglliqrlqqtlrevreqqfkceilvpcglikkvaqdivsmsycepcglrgctlyinleekqqcrrlaklvytvyksgre
tav
>GALLO_DN12961_c0_g1.p2 CLTC [Mytilus edulis]
mtqqlpirfqehlqlqnvginaanigfstltmesdkficirekvgetaqvviidmndssnpirrpisadsaimnpaskvi
alkagktlqifniemkskmkshtmteevvfwkwitvntvalvtdvacyhwgmegdsqpqkmfdrhtnlagcqiinyrtda
kqqwllligisaqiyifl
>GALLO_DN12961_c0_g1.p1 clathrin heavy chain [Mytilus galloprovincialis]
mvtfsflitkygyihlydietgtciymnrisgdtifvtapheatsgiigvnrkgqvlsvsveednivqyitttlnnpdla
lkiatranlqggedlfvrkfnalfqsgnyaeaakaaasapkgilrtpqtiqrfqqvpaqpgatspllqyfgilldkgqln
kyeslelcrpvlqqgrkqllekwlkedklecseelgdlvkptdptlalsvylranvpmkviqcfaetgqfqkivlyakkv
nftpdfisllrnimrinpeqglafaqmlveddepladlnqivdvfmefnliqqctsflldalknnrpsegplqtrllemn
llsapqvadailgnqmfthydkahiaqlcekagllqralehytdlydikravvhthllnpewlvnyfgslsvedsleclk
amlqanirqnlqvcvqiaskyheqlttnglieifesfksyeglfyflgsivnfsqdadvhfkyiqaacktgqikeveric
resqcyepervknflkeakltdqlpliivcdrfdfvhdlvlylyrnslqkyieiyvqkvnparlpvvigglldvdcgedv
ikqlimvvkgqfstdelveevekrnrmklllpwlemrvhegvnetathnalakiyidsnnnperflrenqfydskivgky
cekrdphlacvayergqcdmeliqvcnenslfksqarylvkrrdmelwaqvlvednefrrqlidqvvqtalsetqdpddi
svtvkafmtadlpneliellekivldnsvfsdhrnlqnlliltaikadrtrvmeyinrldnydapdianiainnelfeea
faifkkfdvntsavqvlidhvnnldrayefaercndpavwsllgraqldannvkeaidsfikaddptnymdvvnvasknn
swedlvkflqmarkkaretfieteliyayaktnrladleefisgpnhanitqvadrcfddkmfeaakllynnvsnyarla
itlvhlkeyqaavdgarkanstrtwkevcfacvdneefrlaqmcglhivvhadeleelinyyqdrgyfeelislleaalg
lerahmgmftelailyskfkpekmrehlelfwsrvnipkvlraaeqahlwselvflydkyeeydnavitmmshptiawke
sqfkdiitkvanielyykaiqfyldfkplllndlllvltprldhtravifftkvnqiplvkpylrsvqknnnkainealn
nllieeedyqglrtsidayqnfdnialaqrlekheliefrriaaylykgnnrwkqsvdlckkdklfkdamcyageskdid
iaedliawfleekyhecfaaclfqcydllrpdvilelawrhnimdfampymiqvvreyiskvdkleqseavrteeeqkae
erpivlgeqqlmltagpaammppqapspvpgyggqygvppnpygygm
>GALLO_DN12963_c0_g1.p1 Hypothetical predicted protein [Mytilus galloprovincialis]
mnmlagvnteqdnkllrgtteelgcvrssshadamfgnlnkqrrmkalrsntfslpeitkrlkpaqtqdkkpvsadpkvl
knklskskrskkqksakvtvtgeevkpdteikenqptedsrvsnpvqeyrkekmfppiiiespintpvvkldikddsfkp
hgtyltrektefdpvyskrqkrdtqsrraylqldllrsgdifgldsvarrfqglpevpveeglehlhptmasepkgvslv
sdgaevirisk
>GALLO_DN12968_c0_g1.p1 cyclin-dependent kinase 12-like [Biomphalaria glabrata]
mtedpntcerltsspdnypsptgqgsgksnslmdtptrknkrksseprkrtdfsikrfcpdspgsacsesgksddagsed
svdtprgnsdrleqtgssdsvsppsvphgmmfypghfppaylmpglhpaygrvhsftaagldlsnnnitnydesvhklnk
svqlsnneppqtvqdddnmddddnesvsgrrnrknyknmtrerrieanarertrvhtisaafdalrkavpsysynqklsk
lailriacsyimalgklagddlngkvenvsfadcvdmctstiqtegrarrrh
>GALLO_DN1296_c0_g1.p2 Hypothetical predicted protein [Mytilus galloprovincialis]
mdtqkikkelremkqkieenelylaeveprakfhdldtgppsspvhktdyagaiprrrlipemdefkrvtfspkldrvek
ysstpkrlpsphspikkapipryestylgdqydtpevtrawdafvtvrdknkgssqtrlsspprplprafkpaddkvths
gklpnkpivtpicfdgkqmeirdwlsqfencrainlwtddqcvkilptflraqalqlyndmtliekgdygslvkfliqkf
dpiqdpgvylsqlhsmtqs
>GALLO_DN1296_c0_g1.p1 Hypothetical predicted protein [Mytilus galloprovincialis]
mlkqgvispsnspysfpilltmkpdnsyrfvidyrqlnsvtkgdsypiariddsldalsgslymstvdmasgywqaevhp
dsrektafstgkglyefntlpfgltnapsffqrlmekilaglqwdicliylddviifsksfdkhvqdldrvfdkfqkagl
klkpqkchlfqsevkylghyvsrdgikcdpkkvakvqdwpipkrlkevrsflglasyyrrfikdfskiaaplfnltkkns
rflwdetcqiafdqlkhclidsavlnypdfskpfildtdasdtavgavlsqlcedglervvafystthspqeinysttrk
ellaviksikhfkhylygqkfivrtdhgsltwlrnfkephgqvarwleflanydiqfeyrpgvhhqnadalsrypkvssi
qiqgftaqevleaqradselefviamlkshvekppfshvsgqssvikaywnmweqlelvddvlyrkwfrletdeisrlvm
apkklrqkiltlahddvsgghlgitktvqkvrqrfywvnlqsdvtdwikscpiccarknpprknraemenirvgeplerv
amditgpfpitksknryvlvlmdyftkwveaypipdmgsctvaryfckefisrfgvpriflsdqgpcfearlfqqlcdlf
gihktrtssyhpmtdglvekmnhtlknviasyidegqtdwdewlpfalmairssvqettgmtpnklmfgreinipltllh
eplpssppshieyigklqdninkaydivrghmktqqkrqkvnydlkqsgkpykendlvwlftprkkkglspklqkfwvgp
yrivkklsdanymiqlegslakrivhynrlkiyvtphpdrtlvkkpiisppqrplssdegsetedmsndesgneegvfdq
qpqtppsipgrrrrlpprrfrdyvfy
>GALLO_DN1296_c0_g1.p3 Hypothetical predicted protein [Mytilus galloprovincialis]
migqenvrflvdtgstisllnlemyssitegklglyplsknnlqfetvsgeiitslgttsvdikvgvhvftqqvvvadip
esgilgvdfldkfgaqmdfkkktiyidgnafhlssdtrklcckvslskdtyippnseiittgkirfrgdwfpegqieplg
sllrqnysvlmartlvntvgncvpirlmnisdepctiprgmgvglvhtvqicqqlnrssdtprdpllqslleeacvdlie
>GALLO_DN1296_c0_g1.p4 CYP49A [Mytilus coruscus]
mnptvltlghsyirrlsnyckmnrmstnfgityingimygkggtklcnmiqdhvfqrlitnfsptivvlqiggndidnhn
fmvntfietfkkflrhlnsknvkeflrhlksknvkkvvivqlfhrlktrvsrsvyagrraqinlelvnltkrefkgflvy
wtpkrltskfllttdgvhlnktkmrtyyyslkravklslrk
>GALLO_DN1296_c0_g1.p5 Hypothetical predicted protein [Mytilus galloprovincialis]
msiqyfidalsdsevqkqvrrlspktlaeavdlalreesyvtlekkrpktqslsevepsdqfsvfskqleelrecvakls
vgkfsadrveeaavapapiqipagntpnfgnrggygnryrgrgrgnygrgaqrggi
>GALLO_DN12972_c0_g1.p1 Hypothetical predicted protein [Mytilus galloprovincialis]
mlkkkvvadrvvndlgfddsskykdprlkmelrhkqvkekrekheeqlnrkrrdqqakkeaqlkakqmilkedqdkltkq
kkeemlirkemarirkqmqeerrnvddlrkredkkqeelssyavkvvdqeeedrrrkyveqekktevkqrillerlnelk
krqeandlrtlqrhfsawynlvlekrllmgkaramgdwkllfrawnawksfvrskkidietkqhevdvvktqrkiqlads
hskqtllrkyfaawqlwvkqeverkelehaqsntkskmaalleaaatgklwtgnetdrtsstvetskssriqsartgrkp
vtpsasdidsffdqpakrphssksdtstnisetakqkrdkriptepwqvtrkhlnltneevanmgdsedhteqsdlkvrk
rfgtqpwmntkyitnnfenrhqaqqkilqeqqkqlkeqqriieelqfgqnqnklheqlekqqailehlaknitprsgesv
skgqtsasdvtkqqssaksqpiskqsninqnnsvivnslkneqantkqnpktsnvamdtsrtsstavtartdsttksntk
ylqtlknmderaaernrlkaerdekrrqaedeklkqleaeeelrrkeleedkraraeayrekkrldkqkemekqqrdekv
kllnakadehyirsimkyrglvpfkkladmakknefvaiahhkalikrhvfsawfdcvqyikaqkekladnmykylivkr
sfnnwrnfkhhtiilegrarryhernlknkifsvwsdwacqevldsinkdqkareyyiwklkqksfdairtfpeeekkei
ervkrisemrqkvaallpdfsasslkesndll
>GALLO_DN12972_c0_g1.p2 Hypothetical predicted protein [Mytilus galloprovincialis]
msdslhkpglykwkrqtdpkvysrsqkvttnndiqdwikkvedasnqaadavfgdkkkkatalrnvdqlrehddahseaq
ellsqwvndkirldndmddfddepwnkrslevkkewdhlvdynneeygmnyyrkqykdeedpyafla
>GALLO_DN12973_c0_g1.p1 leucine-rich repeat and WD repeat-containing protein 1-like [Gigantopelta aegis]
mawhcypmitlqpnamvqhksssdqilgyslvdglallpndyiaakcngsghmviwnlhdnlpvkvikgtktvevkvsal
lqytrtsvdyinlgstsgmltagddkgslfiyqmdaftkkhksssdqilgystkllwpdldissskgkmdelpdcndivi
nsccssddqtliacgtdnnlvciwkknpvsfl
>GALLO_DN1297_c0_g1.p1 VDAC2 [Mytilus edulis]
mappsysdlgksardlfskgynfgtnkleaktktdskveftskldhnhdtgkvagsletkykwkdygltfkekwttdnvl
nteitvedqivqglklafdttfapqtgkkqgtiktgykqdyvnmecdvnfdfagpavngalvlgyngwlggyqmsfdtsk
sklsksnfavgystgdftlhtnvndgaefgasiyqrvsddleagvslnsrsqp
>GALLO_DN12980_c0_g1.p1 Hypothetical predicted protein [Mytilus galloprovincialis]
mrkitnknskirvssvlnrdtkqfgkkylvdeeddtcwnsdqgspqwiavefdeeeliteirikfqggfagrecwaerld
tsekiiefypddvnslqsfkldkphhvkkikvifnnstdffgritiyqfdilg
>GALLO_DN12985_c0_g1.p1 DONSON [Mytilus edulis]
psldpnkvkiqregfrvidnrpeslvyvegtsvhglfnfllncrsciatsgpqagvppsilspssfkgaalkshkvkhsi
arqpdvdgnirqvhilevagpvlphhvhtissllhrtqnqdfsltfnthepslpfnvkcspgdenivencrrsllme
>GALLO_DN12988_c0_g1.p1 Hypothetical predicted protein [Mytilus galloprovincialis]
mclllldvvyvstttgrtwmelskfaqksssddelylflehqlelfgylcngqndfsikvitqelnyltwdeaftcvsdd
rlpdelraqycdliitmfvnvgdnhsvidrvkltynydeiddie
>GALLO_DN12989_c0_g1.p2 Hypothetical predicted protein [Mytilus galloprovincialis]
mqpyvvyphwnkdellipvydalrsimdisedkdctqalhdilpapqeqislfvdllaitkhapeiqlkvsdlsvrplwq
nvkarkvlmnsgfhqigmilnfnrtplyrrlmtsvlqfflavsahksqvllyrldvnllgkpsiskssqfieagklpslt
plilprnqlrmstpwlsraerteemdekiklarsksdlkekyhnfvdraktwhqitvsaqaneelakygrpkstpnkvkv
rpgasqqgqsstwslgit
>GALLO_DN12989_c0_g1.p3 Hypothetical predicted protein [Mytilus galloprovincialis]
etieqgyslpiipdkdlfhcpftilqdwssnylstrhhitilpsilmlekcvnnelnylksqdeldflrsqvrkgglnky
ltktilsnattpaddaesslsfmldlrkvsnprlvttqlslkseleekldhskentqlslegnrmtspqspsqnlplipe
ksalkaadflsrvgsptsleallslhsystlttctstgtditssssavtefqqisdyhlhlyrnrhnilf
>GALLO_DN12989_c0_g1.p1 Hypothetical predicted protein [Mytilus galloprovincialis]
mvvhgshlvsvylqprencqpwkpscislpaakrelsavgswldvspitgsqatkeaflkeiqnstvihiatfgcwregy
laftpnpirqesgppqqysyivttsdilacklnaqlvvlnvgynsnrteetieqgyslpsaflaagaqcvlacswltpni
arekffyrfytelqegclvteamytgmrflqsderysdiqtwcpflligknvainlkqirhamldqkldqtekmveeksg
keflnpktfipsvpsrwkrileskniytisafqgrklsictensgrnitrpqissngcf
>GALLO_DN1298_c0_g1.p1 protein FAM114A2-like [Pomacea canaliculata]
mmttmmmmmkkkdddeeeeeeedqkssswniggwgssimnvaqtsvstftnqvgegfstimdtmentlgaippeqlaymk
tdkkedealeshdvahtmkpaessskeiteqpkhvepgeekkaekgsddknaekaeeakeetasgggggwfsswgmsslk
davaktsnivqstsknlvtgsmdvletvgkkafdfiedhdpgihrskvllergdkpnlssvlkeakeeseykqemekese
earkshfgylfdefqgishlealeilsnqcekkvqilltslpaetlssiksqlieikqifehenddddddeeqehefikv
mtelltdlhlgttadrspsgdnt
>GALLO_DN1298_c0_g1.p2 ATP-binding cassette, subfamily G (WHITE), member 2 [Mytilus galloprovincialis]
mikscqqtvqmflkkqkallcqiqkmmlhlpvlmkekkpskvhqkeinllnlilegeetkqsppkgdksikpdtdkatks
vgkgdnpkqasktnlksekeatdktknpevpqqkgatgkgkkkgkqaksqqkgatgkgkkkgkqakknnkstekhetkea
eskksekgevavmketeskkpesevvvkeeekteskksdienqeektpdttqvqekkependkeeptdssnvsenenkke
pekdkelleeganipdktesivkspsgqniqregsgegsekpdiksvldqladdkarh
>GALLO_DN1298_c0_g1.p4 protein FAM114A2-like [Pomacea canaliculata]
mhqkaiqslaqltskameqfhkageliliqkdsdknfierakcllsinkllstevsilstkfshclnklgedlendssin
qmvtnmendssinqmvtnvyleatnsstyihdgfqlllpclqqaaientpgiae
>GALLO_DN1298_c1_g1.p1 MGA [Mytilus edulis]
pkthitkiplklkissspdksfivssshsskkkkmtnmrkvdgrlvpmnstqreikeplpmtvlfnpeteikdklsafss
qslenfienltievkddekvnnedndyddgdedddnlidddedddddddeddddddededenendsdmsmdehepdfdei
dgvlfmsfpsrnalkahveverrtklgtdenmllgmtrmrnmrrkqgyilskynkkignkvlkdkdnisqnlrgmhktla
kyqrlykqelqwldspndegtfmnktsdv
>GALLO_DN12992_c0_g1.p1 cyclin-dependent kinase-like 1 isoform X4 [Pomacea canaliculata]
mekyekiskigegsygvvfkcrnretgalvaikkfmeseddmlikkiamreirmlkqlkhqnlvnlievfrrkkklhlvf
eyvdhtvlteldrnprgvpehftkkiiyqtiqaikfchqhncihrdvkpenilisrqgtvklcdfgfarvltgpgdeytd
yvatrwyrapellvgdtqygppvdiwaigcvfaecltgqalwpgksdvdqlylirktlgdllprhqeifssnsffrglti
pepdrvvpleerfpnissnalhfmkcclqmdptqrwncqqllehpymdanrdaldppnrpnrkknpsrtsthtnyhhlyq
qlpqlhhntmnstssptptlnppnksyfqgskkpkphyndhhlpni
>GALLO_DN12993_c1_g1.p1 Ras homolog enriched in brain [Mytilus galloprovincialis]
maakqkrialmgfrsvgkssvtiqfiekqfvdsydptientfhknlkikgqeyalevvdtagqdeysilpqsyyisvdgy
vlvysvnsrksfdvikivydklldmkgssnipvvlvgnkndlqndrvvsvdegkklasewnvkfletsakeyqtvnevfi
qivsaieraegggtpekpggcsis
>GALLO_DN12995_c0_g1.p1 Hypothetical predicted protein [Mytilus galloprovincialis]
kpktvtellqklglqhleqlfvqngfdhlesfaeideddlnalhitdpqkrtklltaadflssdivvdhipnvnrylmyt
ppcaspageqrsypssrdsgcyaswehihnknhnihnqskfhplhsnkenvfpendfqvsknkssnggkiesnysee
>GALLO_DN12995_c0_g2.p1 Hypothetical predicted protein [Mytilus galloprovincialis]
masdtsppagatwgvkteigghsrlkccsttdttksasssesnhsgssgmrslhsaspmsgkssvsmednvlsgaacpma
vkvhtdfvpgktdtdflklekgdvifvmnkttsglcygningrsgwfkashveplehhaagpqlklt
>GALLO_DN12995_c0_g3.p1 Hypothetical predicted protein [Mytilus galloprovincialis]
mvtcsyaetqtspndssksnpksqihvsktqqqtvieshtpktfvrksvprmgsvvrdaqvqvmsplgtnerrtlpsdah
rrvssdsinscassqsdghrrilsetssqsdghhrkilsesnssltplhnvpnydtpkprtingsvtdspvagyrkvkks
lvnlvasklaseaidlsqepystqcgacgipplfiqrysdelktdissiaivldqirihqlqtsrkpvipavdiattcsk
acdldvssvdgffmsiglpmyietlrsgmvssclldyrcivkh
>GALLO_DN12998_c0_g1.p1 NADPH-dependent diflavin oxidoreductase 1-like isoform X2 [Pecten maximus]
mypdeihvlmavvtyktkmfkprlgvcstwlagmspgtivplwvkkgtiafptdpacpvvmvgpgtgcapfrsfiqertv
agtggntlyfgcrnkdydyycqdewtalvdkgllnlvtafsrdqddkiyvqhkilesklmlwnilensgwfyvagnakrm
pddvkdavkqvimdcgsksedeaeqyihkleqcrryqaetw
>GALLO_DN12998_c0_g1.p2 NADPH-dependent diflavin oxidoreductase 1-like isoform X1 [Pomacea canaliculata]
akmtsnervtsqdhfqdvrlirfdisnsnisyspgdvvvimpqnsletvtefinhmklkddnffhiqqqdldielpgmlp
qpcsvqyfvqhyldinsvprrsffellsyfall
>GALLO_DN12998_c0_g2.p1 NADPH-dependent diflavin oxidoreductase 1-like isoform X2 [Pecten maximus]
meidrkllilygsqtgtaqdvadkvyreakrrhfsarvtaldsydisnliqeklvifvcstsgqgdppdnmkmfwrfilr
knlpvnslsqlsyamlglgdsayqkfnfvakklykrlqqlgadnllpvaladdqhdlgpdaviypwldslwkkvlniypl
ppgrkiisssirppsrytatfldntaphpdldnyrignhsntapgqsnpfyakmtsneitatfldnsapyp
>GALLO_DN1299_c0_g1.p1 ankyrin-3 [Biomphalaria glabrata]
mvnkkvtfenfvrglkwcelssveekirglfrllyngvrglfrmlynsqpipkaiftkilervysqpqdkqnigktcdti
yklmdpknsgqiqedgfvagcmsleedmlesildfqilpnymkeklhqnlpefssqtsqrtpggdipseetledisariy
nkdlerlanklglvkddideirdiynerqeqayqmlkkwkqregpeayssvlekalrscgmgdaamllgp
>GALLO_DN129_c0_g1.p4 hypothetical protein DPMN_078219 [Dreissena polymorpha]
mqecreffkqgasnratkwegfvhikitkgfvhikvttqnifqvnrnhlepkyipnkskspgkhdylrqdlqlglpvepm
qigkrrkadfmswtpslaplprddtmsitssndvyltdvslgstksltlqplgkdkciisrklpsdlltnpigevrkvdi
glflkgphilpkvislfnfdcvsilsisadlrfleikgvrgpey
>GALLO_DN129_c0_g1.p2 Hypothetical predicted protein [Mytilus galloprovincialis]
mfmqtpsfspslddditlhvnqnlrqkihkgeyvdlalllhnsvidhdkqnvtfeqgqlvinpvspqtkitnietwsdaf
lifmsiycsvhphkfqelvkymssvrkgakrhggigwkyydeqyrlkkarepsgswgkldseywmwymqstsvqlegqap
nqasnsralytnqtattsrcysfnfdgvcnkpnciynhsclrcglhhpiiscykqnqfqgqvsnqtrteprfngprftrp
rsnfrsprpnyqrqngrfmgarqnty
>GALLO_DN129_c0_g1.p1 Hypothetical predicted protein [Mytilus galloprovincialis]
mntftelcnelgvpiaedktthpttrltflgleidtvdmvvripvakliklrsqlhpmtikrkikfkdleslvgllafcs
ravpssraflrrfydviasfkvkkpffsiritseiredvlvwleflksfngdsyiigltwtdndilqlytdsagnaelgc
gsyfngkwaqfkwpdswvglhilqditflelipillalciwapllknskilfrtdnialvdilnkrtskskrvmsiirpf
vlrsmnyniqfkakhivgaknniadalsrfqlekfkrlaplaedtpeiipqefidliskvkltd
>GALLO_DN13000_c0_g1.p1 RNF38_44 [Mytilus edulis]
medqekqdvvqrfqakkfnrtftvtkpecnraaetqhnngaiiipdtpspvfsrfsgkrdrlfehgksqpecvtkkarks
leptenigryfqsdrtnetkhegsaiaasrkkmdscilsqyenegtkkkhtmetdkyfqdlwtdyiesnidnptgsvtsm
sptqkrkkqkdinsdfevlvkesedhlsallkkrnetviqkrnesfceprkkrlaldadsaahlhkdqnnsleftpdrqk
ngsmftkngensdrinhkfsrlkmdrqekeridrlldssdslspelpssynkqkipqrkfqlshcgwpsdsdsdtnldns
dtvplrelisrnlsdkkknckdtvmtvekidnknccerilmyekkeldskglkhfvpkrdlkekyfcsprleskngvkrs
tqtsdsqnskvsgtgndkmhrqtsrigqivqtstsneqnmsaisissaeshetpprdidnvifhtedhfsplaqsnftng
fhptfssprlpvpisirrgrhadrrfrperimddfdpspaelmsdqvqpsasnsppsrdhrllspmnrsrwarshkgrls
rtrnlsrdsvsshgsdfmlasrlltprtndavqrvqqhqndedfarrlqeemdmefamslqnlesgpqavptitstssgt
tpttddesdnrthqnrtrlygledietfinlpdevspnieqmiratrsttpprtrtrqrgsrrqrnsnslealsrmeahl
msilddygtspvrgqnrrgrrffpafnvsasegqdyeellnlaemlgdvkqrgltkqqvtklperkyqvcpgeevkeclv
cmcefedkdqlrilpcfhefhtpcidkwigvnatcpvcrvvvnv
>GALLO_DN13001_c0_g1.p1 Hypothetical predicted protein [Mytilus galloprovincialis]
mnidllatimkyqhvmnfcspkildcvannfekygqscdptqlyhilvpfghfnykpeqlddmflvaeeiilrdfekfdp
vhitellasfvyldrlplnfasqvlslsfwrkcketctqsslerisvwmstikyavkdtgalqrrlqtvrhafyemrnis
rknieisknheryfmlnilaelerkscvvdskyafwndtffnfgalifidqnnrvvnlhdlthynhrkwfsetrenvnti
digditkkipetekesfnspvvetlsadkktdkwisthgdmsneketvnddkyanflpnlegqyalcyprfkerkdvtle
slhakfgvfpglsevriipnlifvrysikdsgvqclekyskgllmrvaeervkkssgeendydlilkkttsdyavsdseg
ssnidvpqvlekltrmisesqkdmfivvdtgmlisdldliqgltahgkpalvfpwvvmqeldflkkgktsissntiekaq
karhavqylyqcfqsshprvvgqtpaqarvasevsdfkaecsddrilqcciqyqsnnpdcsvllltrdlnlcnkslingi
kafplleseqhfdnfknnntvedgvskddskdidenlpkvegldllfqtndimsedglindewqleteksyeellqdiqh
ftdskivkqqfrrlqdkiiddhnstlrqvailpytsdcyckntgrllgeyaiqkkfleerhftvvevkysemhkmreklk
dfiplahqtetkhlrqlkhivyqnrfplyfi
>GALLO_DN13001_c0_g4.p1 Hypothetical predicted protein [Mytilus galloprovincialis]
malprccvnttfkrlawsqrrnlvvhktkfiscsinnktsngcrceglqvaslmkqegqelkempilvrvkmdsilpqqs
fthsskngvtlelsdkdktiiaqledcktv
>GALLO_DN13002_c0_g1.p1 phospholipase A and acyltransferase 2-like [Pecten maximus]
mevlstierktpnkypigvglrpfvkpeclharpgdlieidrtifaewglyfgkgevvllggdlmigrttstkvvkrklt
dmgnvlvrvnnkkvpaknrslislkaktviqnvnkligktveynilsrnsehyvtewkyghgwsdqsrtalqsmtifstp
pspkdagiaheklsagiaheklslhhyltqvfiti
>GALLO_DN13003_c0_g2.p1 sterile alpha motif and leucine zipper containing kinase AZK [Mytilus galloprovincialis]
htldpqgtssgqhvvtltlqqlegtelleintspshkvvpvhhsqsspdlqgvwsqrslfptqtlpeskgtvsnwssvvt
grkssnadlfsvpniiypspkpipgtphqlypspgspslqrfasssqqsspgmtssgsgssslsshispwfsakpkstnq
ksrrasgssaesarnaptqpsdkkeqgkqgsskkrfpsgehqkeskvtfalsgsessvnsgsaesgfsekpekpegtsya
dvcnkclesmetkphseshrgrghhysyqtnrghhhqvthqprpyrgpyrgnqrpqsadvyrrgnqdyhqnesyrgyrgr
gqsqrsdrgyrgrnrgnlrinsgprdr
>GALLO_DN13004_c0_g2.p1 Hypothetical predicted protein [Mytilus galloprovincialis]
ihlkysndtckwllsdgrfpgyntwqpygcmmhkytksdarmcmhyisywgkrnhiaflgdsrirqlyyefvnllsnepv
knykahtnlhfkddeikvsadflwhpmvntsmfyvykswlmneplnrp
>GALLO_DN13004_c0_g3.p1 Hypothetical predicted protein [Mytilus galloprovincialis]
lnrpnqiitgsatwsiklnnasedalknfqvnltmiqplfknlkadkntdiiwmlqdpvdenrlglnrsmitnrqidqyn
kvaidlldesqakvwsssrlvaqgirqpaknipddglhiskpalqldvqillnmycndhmnyndgtccrspeaattvqii
taaffl
>GALLO_DN13008_c0_g1.p1 Hypothetical predicted protein [Mytilus galloprovincialis]
epeelvtivnhcelnesvveepeesikivnhcklnesvveepeelvtivnhcelnesvveepeelvtivnhcelnesvve
epeesikivnhcklnesvveepeesvmivnhgeldesvvasnishgnvfedtlvnideins
>GALLO_DN1301_c0_g1.p1 eukaryotic translation initiation factor 5A-1-like [Biomphalaria glabrata]
madadvdddfttgdagssetypqqcsalrknghvciknrpckivemstsktgkhghakvhmvgidiftgkkyedicpsth
nmnvpnvirkdftlldindgflslmddngetredvkvpdsdlgkeikdrfekdeqllitvikamgeelaiaiktqtk
>GALLO_DN13024_c0_g1.p1 Hypothetical predicted protein [Mytilus galloprovincialis]
vkdfrvgvieekvtlsyykgstfkdvktgtsprmdknqpvdknletwdkaswsgyehddkvivaftstnggyvkvadreq
nvwdkvtntyyyngqtatrefey
>GALLO_DN13024_c0_g3.p1 Hypothetical predicted protein [Mytilus galloprovincialis]
dkkqsnanvpatdssvtlamtepgmyslhmtavdkagnymtgrglflfddesvvdkqgdptycptasedtsyiwvvedtl
kvkvqfkdrfintrhkhnkwlnrvqtynpqk
>GALLO_DN13024_c0_g4.p1 Hypothetical predicted protein [Mytilus galloprovincialis]
qkviyedlygnrtnkpisnihaivdfqvsfevhsapstlkdsraltsisklknqydiltlnwadgdrltstvkafdvlse
yneetiviyrdatppllenlwltkgdrlnisvhs
>GALLO_DN13025_c0_g1.p1 Hypothetical predicted protein [Mytilus galloprovincialis]
mpsldspwfeqvgqavaavttarsssssmtetemddllkrvakptlaskakvnqswklensfmetgrhswakmelfevsl
gnwkthswkrvvilglkwnclkmlrsvcghslvelrkhvn
>GALLO_DN13029_c0_g1.p1 putative intraflagellar transport protein 20 [Biomphalaria glabrata]
ipfclkmadealsraglhfdeinkirvlepevaqqtqelkeecrefvekigdfqkivgtfievvdnvskevekekmkaig
srnllksiakqreaqqqqlhalitekkmqlerlriqhdalkkteddqke
>GALLO_DN1302_c0_g1.p3 multiple RNA-binding domain-containing protein 1 [Mytilus galloprovincialis]
mknpgkflsmgygfveymkkqsaekamkilqhtdldghqlelkisnkatiqpgvdkkkkqskkeiktskilvrnvpfeat
rreiyelfkvfgelksvrlpkklsgtgshrgfgfvdfltrqdakrafaalchsthlygrrlvlewaesaedldelrkkta
ehfhedvprkkmkkssimeqlesselk
>GALLO_DN1302_c0_g1.p6 MRD1 [Mytilus edulis]
meqknnavanvmaqkygteksqildaeisgslgvrmalgetqivsetrdflidngvvldsfsqadgprsktvilvknlps
gtkmeelqhvfsdiseeftfrdqdrrittcvf
>GALLO_DN1302_c0_g1.p1 MRD1 [Mytilus coruscus]
msrlivknlpngikeerlrtvfstkgeitdctlkftkdgrfrkfafigyskdeeaknalnslnktfidtariqveyakdf
gdqnkprswskyskdssafqaktaavkteekpdkasksekkktakdkaledmmgelkddpkfeefldahmkggkkqiwnn
deivtmttkktesdnsddensdsgvegtemevdkteedspkkmsdldylkakmadkdllsdsddsdkeddsgsdtsdneg
dsesdssdsddkgdkddgk
>GALLO_DN1302_c0_g1.p5 MRD1 [Mytilus edulis]
mmpehavraftfldgtdediealfskfgpltethlpvlwggcytfyhpnqkkmssfmgrmlhilpskskededtvasegs
sfktqkqakqkamagsshnwntlfmganavanvmaqkygtek
>GALLO_DN13031_c0_g1.p1 NCBP2 [Mytilus coruscus]
knaicrcfvlnmsgtiltslkrkysqavglssyrdqhfkgnrtdqehllllsttlyvgnlsfytteeqihelfskcgdik
riimgldkvrktpcgfcfveyytredsenairyingtrlddrivrtdwdagfkegrqygrgksggqvrdeyrtdfdegrg
gygqiiatkiktkdsv
>GALLO_DN13032_c0_g1.p1 Hypothetical predicted protein [Mytilus galloprovincialis]
rqysadislnaeldlpdeileddniihykvlekgskrggrlltasngytfgvkkdlkkstlwtcsvrsakirchatvsqv
gdvfragiqnhihpadlelpiykevaakvkqqvadnpqvramdvvtaiitrdipvdlhflapkqmqmkrtankhrlanrs
>GALLO_DN13038_c0_g1.p1 DNA ligase 1 [Mytilus galloprovincialis]
sdskktekssvkkpssvkkpksplkpkntspakntlpakvadspvkdadspvkirakrkskarviesddedecennidts
etseattkdqkedksestlkkdnksestqkkedksestkdkkvedkkvnkketplkskpesvdsgvssqssqecagpatp
isspfglpvrrtarksmgatpkrktldyteeksaskkrkktedeeeektekee
>GALLO_DN1303_c0_g1.p1 ubiquitin-conjugating enzyme E2 A [Mytilus galloprovincialis]
mstparrrlmrdfkrlqedppagvsgaptdnnimlwnavifgphdtpfedgtfkltvefteeypnkpptvrfvskmfhpn
vyadgsicldilqnrwsptydasailtsiqsllhdpnpnspanneaaqlyrenrreyekkssinsatklar
>GALLO_DN13047_c0_g1.p1 protein phosphatase slingshot [Mytilus galloprovincialis]
mgielmsrerssseteksdvgsrsrrtsdnegsgshpttptevkksykeivevtpsctvsmdmqneeeivsleskeenvs
leseetkkpsgeetkkpseldgrieektplfsvakesferasaktkdhedslfhtpknkkrpgfdaatlelireig
>GALLO_DN13048_c0_g1.p1 Hypothetical predicted protein [Mytilus galloprovincialis]
mqalswdhaaaekarewghncifnrlwddnygenlyktyftkatrsrevmmdalkdwdkerqnlfswdvkctesetcnyk
qlvsaksdsvgcalikcprmieskkttnynmnyficfyspkveldkqpftygrkcsacpqgyhckrkmctkkkwkkikhs
gnvikeklperklsiptanviiredsrgymphkntsndqtnvllpippaaltgreasekvfnggnteikvtprrrrmkrq
ssrryssyddylrrerlrrereraqqlyereqlkrqreelaayqrrnsrpsaqirrrpaqtrrresqritapgsvtveeq
nyltqahnllrgsqmtklkwsrylqrwadyvircaveypgpittytnfgkisnggniynivynwgnegynvnkklvsgcr
tpadrercnhnvivkneflreyacaarncqsgirqltciyr
>GALLO_DN1304_c0_g1.p1 putative cancer-related nucleoside-triphosphatase isoform X1 [Biomphalaria glabrata]
matntarvilltgvpgvgkttlikeickvlktksvnvqgfytqevrergqrtgfsvvtldgeqgplatvqtssdipsgrq
ytvgkynvclqsfentalptlqikdkqnrviiideigkmelfsqsfirhvkhildtkgltviatipvpkgrplqlveevq
gdhcsw
>GALLO_DN13052_c0_g1.p1 Hypothetical predicted protein [Mytilus galloprovincialis]
dlkykfirglqrqevyqrtkhwlkssaectsraivslelcerpvkstkqaeklegigaeikkklekikeddfvsedppvr
grfvssagailmalleatelayseghskdssvlvpedvvktkakemcdeqlldlededttlcicpawwrveilikrdlvk
rrifnkapvyvllpsgteealklrersgrlpvsgshvipwstvpdhndvlytnydgsdgvvllvdisemggdrvglgdlc
rmiegvnikyktrkllvgdyswvwncdgterilpflverkraddvartlkegrfwtqvtkmvawkqqftaqglqcqlqyi
vegepeqymvkcmdgcqgvgmcglsgylgvgcvvtlqlfrsr
>GALLO_DN13052_c0_g2.p1 Hypothetical predicted protein [Mytilus galloprovincialis]
eknsdkkfntgafkkinlpkdslcmknttqihqspdakkstgfacetntysksdipqkerkksavpfeeknsavpfeelp
lepfvqyhcskgiqatppkrrntpskyhvpgaykpkmdyiddsvfdnnnsaynatln
>GALLO_DN13053_c0_g1.p1 importin-13-like [Haliotis rufescens]
maytaenveqavlqfyqqsmvhpqihewltkaqisteawsfswelmgshktaevqyfganslhvkisrfwhevppdqydg
lrsrlldkiiefgagpkivltrlcvaisslilhmtpehwpdplltlvqsfqgdnipnlnstqrlhilletirvlpeeffs
sslaqnrrsllrqeltkglqhvltllqtlmiptspedvqdqalkcfsswvefgvpvmegepvilqvfhtlynpslfdtav
eslvnvfshpdslrfpytiqkflpnvlqlsemfkkatessdmdvcqgicqivvalaenhtkliidaslcldderrnnvln
likmvlactsipghypidenfsnmpftfwyvlqdeilesdpsrcqlllpviqpfffslveillikvqypddqtytswtsd
eveqfrcyrqdigdtmmysfsilrepllgylcsvlgscvdkseantiqwqlaeaifflfgsvaesvdleenlympnvmnl
ipklpydnikfistalymvgsfgewlnyhpdilgsviplilqgltnsevataatmslkdvtrenldhispfihqilsssq
nalnsntlkskdcirlmcsigqvlsvlefeeimqylnailtphlqqmdelskqdpstvvknaillklkmvswlfqsldtd
rekeedveegqqktvkvksdkpkpvyvvlqqiapvvqalvtkwimdpsvieavcelfkkslrtlmddfttiaqdvsqmlv
qmyqaithpaildlskqlilmfgedecyketsnalfrslcdktltlfqqganqsftdviegfmnflaqvmkksrhiilss
gcnitgifhagiqslslpehhtvkasssflielitfspeiptlnqvitsdghvlvdkvlrsvggesprsiienisdilft
lnkcytellakwlhdllakegypsprvnnqdkeqfikavlrekgnkrrgreivkeftlkcrglfgteyaaqasafl
>GALLO_DN13054_c0_g1.p1 dopamine receptor 1-like [Mercenaria mercenaria]
misavwimscaisfipihlewhknaedrgkpleenvcamelnpvysvvsstisfyipcivmlaiyiqlycyarrhvksik
ktqtpqfgggknsssqdhkaavtlgiivgvflfcw
>GALLO_DN13055_c0_g1.p1 serine/threonine-protein kinase 19-like [Crassostrea virginica]
msrkrtlmpefykkkkvctesrskvpitdaereevsrvptdtevyllyfknlfpldkfehrlppmvlkhqlyslnknrtv
vdkelndlknkglikifkigsefdeyavvftedyrchvtrvmaevsvpksiadkfvntivkrcndvyvnkdtlikeynfk
ddditqllkatvltnrtvgswwlavpntgmfmksllrgrkailtmikkskykeilkndleqrklpkmcrlgltyhlqdii
gadlilsiqttsgqllrlkd
>GALLO_DN13058_c0_g1.p1 transmembrane protein 69-like [Crassostrea virginica]
miissmfmpsicfaqmaygatilsflggvrwgfsiseesvlrpgwislgvsvvpslvawgglmmphplslfvvmgglaga
gyydmvtwglslfvvmgglagagyydmvswayppwfkglrfiltfvailalwttfmcsyllksesnneskyvntte
>GALLO_DN13059_c0_g1.p1 zinc finger protein 845-like isoform X2 [Crassostrea gigas]
pfrytthlrkhrsdpnfisyrccfcnlklssydlfmrhehshdqskqftcfvcmkqfqndasltehkrshptyncgnetp
ppsmlpnviasrlmaqqpifpsfmssyssqgilpeapdqpidatvaattlelvktefpkpetkndvelmeqsfqpkqste
nndywcaecqhgfateehltehivlahegsvfdndaearnttddfsktdkqnefdkipkselfemsdndescdelenmem
henisrsgspsgirytpvpifsnsrlskrskarqeskaegdcniqpesidfkderssdsagvplldtgenssspktdeyy
enikgdknfhaqthfscsicflsfsdfepydlhssmvhrkyichfcgkdftsrpnrdrhvryhtgekpfkcdvchqsfvr
gddlryhrtskhpdvkpytcticglsfpwtkdlerhakthgis
>GALLO_DN1305_c0_g1.p1 protein Shroom [Mytilus galloprovincialis]
meqattpttkqvkewptmadlsqkqilpnkydgnqgyfnphlspsksspsldkeephhpktgnytsplinksspnihddv
kkstpsstssssssysanqkwfspnayqkqsprqyhsssnfyqsspqftkhnpndyqnlqdiqqsinqpnvmsytlpppv
ekeesdpelqgltkgdyrplcsppapptrdisslkyvplsnqshakypswpvtqpsadiesgepinaplsllnehnanqn
nvralkdrnspnserkasdrnasdpgfkkpipfavflkrpderhqqygshvksdkkdtdskmndffeslpgyqqpifdqd
ghrfgdekynvspperesdgrypsqrvsnktadnrytpqyrgyqeppnssriardsgsnpllspdkdskqpsfsdlrysd
ksllhvtpdnkftdsstspmqspkdsklphgskdnypdnvqtsiydpknnsylvkktmvcyttgtqtefnspkkkspssp
gynmhfpfdksnqaiqtspentnkdddfvhmrkrsrdkheesyesrprpkstsekdkillksinseldstdqhsapfmrk
lardllanqtqehkrrstsssggsglrspssdyshyfgelresgsyssviihddlseaesatspkpdgtydiekqhlhqf
eklksprrsldpsmfsqkfsstrglqnsrygseaqlvnqshkdhtssminlprsaredsrpkfsrpstdsstpshktgss
tdtfsststhysydaspgpyvpgipgpahhparresndsvfvdekspfekkgdnfkdfksennndkkskttawvgrtqsm
kkaygvydethslihkrqesevsssssenhqfihsrsqsdsnylpmneirakqnsdkmlgaineetsearwqdalrksks
reisyeqnyseldvkrhvneklreyqnktelertnlkrtsseqfrpmkermannkthseskldepkqqllpnkdldmrqs
kvtnpreklsqspshsqtdlrspsssdssrrssdrlpspsssrldlrsdsnsgsdkkspspsssradlvgsrddlkraqk
nalqnfmltktgrlpsdeeenlqqvqnngnvqsqpdrptrlsvtesfrkkyaegdklrrsrsisstdsgnytemrppmrp
qptewsrvrsqtarrpqsigskskipngktttvywf
>GALLO_DN1305_c0_g1.p5 SHROOM [Mytilus coruscus]
likgafrtltltiwrgtsklessvkvlrsssflqkareaqerersrlgiqddsivqkqssssmkqrprriesfhgsrprr
ydkppsvssstegsiqpyhtpkven
>GALLO_DN1305_c0_g1.p6 protein Shroom [Mytilus galloprovincialis]
mvylssktqthitqsfpkpevksleatspitshsppssisaespkmstitsifnlsgksenvnipvcsaataailfskfy
aanianekcvafvispsksvivkf
>GALLO_DN1305_c0_g1.p2 protein Shroom [Mytilus galloprovincialis]
mspnchlsttgdvsklpsetnnnkveiqkpprkrllqqawqpqtsqsniseqsnehssvprfsaseslvnpnvvksvakp
leknhiqqrplgssysasalltprpfssttgtsqketlshsadreerttsvrdqilgyekkatprrpdrfnspkliprsp
sninssrshvdqtnesngidptrrpsnenvqqselqnnlsnsvhegssrlsldndpskyssprrtsfppekhkvnfigry
gndgdqerknlshsdlngdvklplrsqdnhlsesfilpnnsgdkghsyrhsnrssdhdthnvnkshksftpnheqhpser
kglvekghnsardqelqvchgrqrsqeelecdkkvseivkkdeslkevlkvdnkgrmdfmnglfpldepvrlphsphhsp
qsssvneekndrrmeeqkspldtsalpadyfksspkakiemdmrgksdefnqemskeigdpdtliktkeelvrsiqkkve
klkeekselqketdeidevgqklvevvqqkgrtqqekdkfssyisdmekiiklllklsgllaraenalqslpdnsspsik
klavdkrdrlrdqheeakslkedidkrsaqvsiflqdcltdaeyedykyfvqmkskltiemqefedkitlgqeqilglkr
nipdk
>GALLO_DN13060_c0_g2.p1 Hypothetical predicted protein [Mytilus galloprovincialis]
cfvlctsfrirrntqctsssqcttaapccridsggfdlpssgtcsglqgdagdicyglcgcksgltcyrplsgvcclpkk
cydsawvqqeelnyanclaqsngppis
>GALLO_DN13063_c0_g1.p1 Hypothetical predicted protein [Mytilus galloprovincialis]
ttttttttvltqpsitssnraealststsitssnrtaalststlsstilqkitnsitssnpiissttevafssdapttkn
psiitttqvlvtssttmanvednistpattdiydvdmtstdmpsklpetsttdystsssmdeqhptitkmmstdgdvtsq
teqlstklttmadttvieittptlikqttktesttstqsststqspaststistastttsikttsqlhetesttkhg
>GALLO_DN13065_c0_g1.p1 protein FAM204A-like isoform X2 [Crassostrea virginica]
mlklrqskldmmenneeflvagqerthttdkcdvkeekrdknvpihllerfkaiekrtddmtkrsrekrlkhlqesikek
vhkeitlpedreilrkydvkfgplvnnkkrlfsdeskdsdishnsnkestskdvevlnqylgvndhlkginrgsaaprsg
lekkidhaielgefntaeklsdrlatrefgtkiadaftakdyiekkkleekcskrkkkklnwgfeqkhrwetksnm
>GALLO_DN1307_c0_g1.p1 ribosome production factor 1-like [Crassostrea virginica]
fkmaakgkqenvgsdeeeetvqtipqrnisgirnkilrneaykklkkekaktkieekkkrkreeeasgekepkkvpktie
smrvydetmvnpddeevmldeatdelasyfnretlpkllittcdrpgartnkfckelkkmlpnaeiky
>GALLO_DN1307_c0_g1.p2 ribosome production factor 1-like [Crassostrea virginica]
mlpnaeikyrrgldlkkiipqamerdftdilvvnedrkepnglvithlpegptahfklsnlrlstelkrpggmsahrpev
ilnnfntrlghsvgrllaslfphdpqfdgrrvvtfhnqrdfvfvrhhryvfrnnkkvglqs
>GALLO_DN13082_c0_g1.p1 elongator complex protein 6-like [Biomphalaria glabrata]
dltasltvsvtcssrsrlkfkmfleinnlidvkqterlngwfagisessvegsflvhhflshslktstpvcfvalsqsfg
hynaisqkfgtnlttqketnklvfveglkqlgntcckdcdkgdnpiddksvltnllqsistsykelkekngcsptiiidn
isvlivlgfdtrdvitfchylhelihedigekgclvlyasngkqngddqmkilwnwmchnctvtmevcgp
>GALLO_DN13084_c0_g1.p1 signal-induced proliferation-associated 1-like protein 1 isoform X1 [Crassostrea virginica]
mastkqdyyqrdtngynssntpprdafvrggqratihgtqaakswgknkskgkdkkdrkkkpvlyrsnsslemdsidyid
vdefhtgihrdygstssidvlgksghdsffallkdyshvnadqrspapaqlqellrgknegvrfrasngsavkdkstedi
tdsprtkskfkhkdrksrsksitnetrpsgiftklrgksepeinpktpdnidvdvraeerlrskaflhydcqsitfnvee
iihsisnplqigrntttgasaasqkdgresedegddksnnlvlkcpffrneiggeqerivslgrsiaqrtlnkskntqns
ailtrspaccglsildssptptglmlphvvlhrnhvmeyvdhgasyyrhffygydhqnffgidenfgpvaisirrekled
renklgkaeygqyqhriifrtsalttlrgaileeaipsgrisssrtgqvkdileflipqlqisclklgtttpktleqllk
ldeqglystykvgvllcrsgqssee
>GALLO_DN13084_c0_g2.p1 signal-induced proliferation-associated 1-like protein 1 isoform X1 [Crassostrea virginica]
hsyyttfnnseimfhvstllpytanntqqllrkrhigndivtiifqepnalpfsaktvrsqfqhvfiivrvhnpcsdkcr
ysvsvsrskdvpafgphipenikfpkseefaefllakvinaentahkgekfkamatrtrteylkdlannhvtsttlesss
klskfglgsvrkkektkqkvipdmfslgttiwsvqvedcglamqvdsflgissevlvvieessgeviftvhcgaiigwts
qamsiriyfnqgesvfvkpfsgemeetqeicerltgvtsgcesqdmtlkrnglgqlgfhvqndgivtdvestgfayd
>GALLO_DN13091_c0_g1.p1 calpain-5-like isoform X3 [Ostrea edulis]
mdrnslmaasipalssdemesatstglvkghaygvtavknihlenqtmfsrlfksdnkipmirlrnpwgqgewkgafsdg
seewnkipeeekkrvgltfeedgefwmsfddycqnfvhtavcrvvntsmfsinktwhegsahgewkkpdraggcannrdt
flqnpqflfdikdaeddvmfhllqktirgkegsdnltvgftiiqveenrryrihdltqhtivtstvfknqrsiflkhnlk
qgryvavtctfdqgleesflfriysanandfmpllhdkpqksflnccasapqmvtkvkvmraeglerqertgadpyciis
cegekvrtktasdttapewnqsavffrsrpnkpfkiqiwnhnilkdtymgkhvfmstddmkdsiksvdlvgrgkqgdqqr
pgkltvmitqsrnftawetysndhseqellsylslqralflkifmstgcfckvlsmhvfclff
>GALLO_DN13091_c0_g1.p2 calpain-5-like isoform X3 [Ostrea edulis]
mpfklpflsstrkhkgqdydklksdcrskgnlfidtefppddrsvfhtqgklagvvwkrpkqicdnpklfvegasagdvt
qgrigncwfvsaasclaqnkeiwhnvipnskeqdwnddkptrsrtgmtisqmiikeyftsvsgdmvngwklllmtfypq
>GALLO_DN13094_c0_g1.p2 Hypothetical predicted protein [Mytilus galloprovincialis]
etiqpmnipptdnmffnfqndsrppsyeddmsrdapnekgndnanlettfgakscdgsfsvvtalvhsdsfgknkpllqe
qtcnqvgeksaltteqlpvdnvdvtdqdcldgrnshiqgteptivtykilnrristfidlkv
>GALLO_DN13094_c0_g1.p1 Hypothetical predicted protein [Mytilus galloprovincialis]
mnktislrsenlpgndieeievgnydmasskfeattlvmrpnfyslnvseignednvnsaehyvdlekkeqhatvsmenc
fgdeeipryvnsfgrdivtsstlpnqnganendpsqqytseqnsssqesspliqqqilseehct
>GALLO_DN13094_c0_g2.p1 Hypothetical predicted protein [Mytilus galloprovincialis]
sensdmtqnhsenselsfsstlscepeqptefqvctsvlqpqcqntynisqsenispfihteqntnqsqqrneqykplvt
eewnsesntyceiqnvgtislpvtevsssttmepntyehdisnestlsslemfarnyiipeydaneqnnsnpfmfkdlke
tteelmpditenvensnkhesgveliceehdkatpnagtnittstllvkeepeisskaielknncintnptdcenvsere
vtepmsvldenkikekpvetmeradlmandkteqnsfldnddndvqklldvqkllistsdntdsmekeknernsrlnsdp
hkpsnpeflikynlhefvdpnengsychspnstpasipttselleqpssphittteaevvpfqrqkpltsslrsrkqkhk
tksvkfaddinvgtrnningqqtendlgqkpqttspvikistsdstetkslepinsvdanwythipceccdnqnitgrd
>GALLO_DN13096_c0_g1.p1 calmodulin [Mytilus galloprovincialis]
mtqscnedlealretfdifdknkngsicatelgtllravgenptqreieyfikscdknknnviefedfvalmeiirrdat
rkedqeetlkrafkifdkdgngtidvkelervttqlgevlseeelaqmfkiadankdgkidykeftkyitkpiskqpmgh
skknhnsnknkt
>GALLO_DN13098_c0_g1.p1 ras-associated and pleckstrin homology domains-containing protein 1-like isoform X1 [Crassostrea virginica]
mededycyrpeseieadsdhedqdaeselgqwlgqletlkmnldsdgtdtvrrrnktivtpkmamesfrfsflnsdenqd
vnfdailgelcdlemqlntteyeldrnnmglvkdehrdsgndlaqseldalaseitqslsfrhslpygdlellpdqfltr
rgscsdahdicetdsafsenaslpssesftsmvtvsssaeasssgsgdsgstvststvtpfsaqvsemhellmsqlslfe
eelhkencppdeqkarlkaekirialekikeakirklfvrafakdgssksilvdekmsigqvcsiladknhvrlnaklav
iehmpdlymeriledhdclvenmvmwtrdsrnrilfeerqekfdlfrqpekyllvssssekgaslapnqrhklvqeffng
saqvpevegvmylksegkkawkkfyfvlrasglyynpkgkvskapkdltcmvqfayvdvyyglgwkkkyhaptdhgfalk
hpqiqkktskyiryfctenkaaldqwimgirmakygkqlqtnyeklrtevstwdsrelrssvsdpdtfdetlefvpgssl
qdsrlsmpepgsrhsivhvqnstlvrnsagsdtticessdeimclelnshherkssltgqsmyelqrpvvkrvsfsnths
vinsegeeivplrhrdsitssstessedsissgemrfnsvsraskmraripvttettrhmsemyqqtmdgssisscesyg
therkssltspihshsftekdrrksapvihgegketrherkssdssrefkvrsisgdkeplyenmherkssddsrefkih
srkasnegvkesrherkgsdgsrelkvrsqiipserginesrhdrkgsdgsrelkvrsqaipndryiqeshherkgsnss
qdslnrqnhcdkisgihaqqlltdvkrtgsppppnkqvqstqnykrpltppparpiqpieevmppysslplspppnrvms
ptpsrerlctpppppthsnicnmrerltspppppiqrvmspptvnremtshsrsssssshysnlstedhfpvppgechkm
ssypqppstlmstmsnksmaashhmtspaahhmtspamsnkampqtlpqalksppmlshhqppqlvmsppaskhfsqnal
plshpiasqmsppvssdfatppspappamvhtaasiqssysmqndsspptprscvpmppampllqnryvsmeiggisplr
ksgpetvvhahapqmsppivnhqpgaynmptqkqrpsplscstqaynsqnsqnvisptmyspegqhfnamttsgpqfngp
ydqmyqcgqqrvmsssmptsnssmipqsgkssaiydsygnshqpqnhmsvqssvsssddhlpqqlpflselsqrpqkggg
kvppatlpkpdsgpkniqkyngansyelgvtspngpsplrpnsnignksrppppqrsentrlsseikttsadihsvpnyd
plyenlgeceglidindlplpppellegigggvpkkgkvpppppkrslethltsq
>GALLO_DN1309_c0_g1.p1 aurora kinase A-like [Mizuhopecten yessoensis]
meakrvlkevnsnatdqrcatqmiktpsqmsdlepqglsrerkkwslddfdigkplgkgkfgnvylarekstkyivalkv
lfksqlqkagvehqlrreieiqahlrhpnilrlfgyfhdktrvylileyaprgelykelkrqnrfsestcatymtqlsna
lkychnkkvihrdikpenllvgltgdvkiadfgwsvhapssrrttlcgtldylppemiegrhhdekvdlwslgilcyefl
vgnppfeaetntetyrritkvdlhfpsyctdgakdcvrkllqhdpfkrlslegilehpwiaanakkhpstsgssstppap
skpdks
>GALLO_DN130_c0_g1.p2 Hypothetical predicted protein [Mytilus galloprovincialis]
matkaalpsadpqllgaiskatpeslhhvqtdvknplpskedlrqekdhenlihnleefdptnlhhtstkerkilpdtnm
laeerlrydhlssissftkvelnpiqpnekiilpgpqtiaqekteqelmsgiegfdagnvwyrri
>GALLO_DN130_c0_g1.p1 Hypothetical predicted protein [Mytilus galloprovincialis]
mlemsgiegfdagklkptetqeknplpdpsaitaekaeryrkqsiedfnkkklkranteekntlpdadaieqekrecemr
hsigdfnksklrhsqtevknplpsteainlekqevekiqeiegfkkdslkhteptvknvlpdqdtldaekkeqelkdgvt
nfnrnslkkttteeknalpssrdiaeekaak
>GALLO_DN13100_c1_g1.p1 reverse transcriptase [Haliotis discus hannai]
fvhiysnysqlaippamfdevrthlqqlltagiirrshspwssnvvlcrkkdgklrmcidyrqlnqrsvkdsyalprsee
ildalggntlytvldmksgrr
>GALLO_DN13100_c1_g2.p1 Hypothetical predicted protein [Mytilus galloprovincialis]
gaspselpqpclllvvpdsnynkavplllgtnvlhramddvkqrfghrflqnanlitpwymtfrclllrekelnkrnnrl
alikcaegktvrippnkdvmlqgymdhelpyhpvcgilqpthkaavpedldiaptlvnyqyrdnrlvpvhisnvttrtit
vspnailcelqpvsiadietp
>GALLO_DN13104_c0_g1.p1 MYO3 [Mytilus coruscus]
rrereekekrkhqkevkfqtdsaikiqredepwtafrshraqkvakelyktkamdqsraavliqtyfrqwkcksvyqqlq
qyksqkelqliyftqqvenysqelsktldqtnfpiavshrksavisrtfknfrpyqlsyssit
>GALLO_DN13104_c0_g2.p2 MYO3 [Mytilus coruscus]
maemwqaqnkflklkwqrekavvkiqsfarmvnarkgymqskkrriqaailvqksvkgfmarkkvqpkikehrrqmeaav
viqskwrsfaamkerccnpk
>GALLO_DN13108_c0_g1.p1 zinc finger protein 678-like [Patella vulgata]
mkekehqkihteempyscnvccktfkkldylkshtrihtsvrsnlqkqnhqkmhsderpyscclcskkfkrishlrmhrr
ihtgetpytcelcdkkfkyqssl
>GALLO_DN13109_c0_g1.p1 vacuolar protein sorting-associated protein 28 homolog [Biomphalaria glabrata]
mfaqvppshqassnnsalyeevklyrtardrekydnmadlyavintlqsiekayikdaiqakeytaacskllvqykiafk
qvqsefktveefmkkyrldcpaalerikedrpitikddkgntsrciadivslfitvmdklrleiramdeihpdlrelnet
mnrlsilpenfegrdkvkkwldtlsgmsaheelddgqvrqmlfdldsaynafnrnlhdh
>GALLO_DN13111_c0_g1.p1 Hypothetical predicted protein [Mytilus galloprovincialis]
magrklpkeadtafdkytqnfvrrlhkpqaltmfekeynlsedeaklvfdlfdkdyngelsyweykqfyltvgvdikdil
atfkeiendgtgqvdieklwdklkerktpsgrnfeeteleqlika
>GALLO_DN13112_c0_g1.p1 PIGU [Mytilus edulis]
mssyplifctvsgiiirlalfrtslpdwislqpevstpltsweramegialkeymispyagdlfhetplvlrmlgfmtsf
sdntillmfvgldalclilmvkianlyggyllkkqakevkryatdcdtliiktedlriiqfyvivafslnpysiaaclak
stavfnnlsilfifyfmlkenaylcylfiamsaylsiypitlcvpaaiffmqsskfrknkisdtemsytdspalfsycrt
vglcvvmvaaligfsaflegswsfisstygfilmvpdltpnmgvfwyfftemfehfrmfficvfqinvviytvplsvklk
ehpvflmyilvslicifksypsysdvglmlsllplwryafeymrnsfvvacmyicttvfgpilyhlwiyagsananfyfa
tslafstaqiflitdllyaylrrefdlengfkhliredgtkkqvild
>GALLO_DN13114_c0_g1.p1 coiled-coil domain-containing protein 34-like [Biomphalaria glabrata]
mslrprpvtatvtkpkwmepqvtrprsrslesngstasltsvldhdsyeslgesedelhteegdqytrsdidnrlhedvk
nkciisesssqyteqkdpqlsswekwliqkskserkkqreirrakkqekt
>GALLO_DN13114_c0_g2.p1 coiled-coil domain-containing protein 34 [Mytilus galloprovincialis]
ekkaeerrkewleqksyeeklrkkndrqrkrlekdlkedekrriavkaegnydewmerkkkeekdlkkeqkrrqqeveha
kkkqqidaqhkyeewlhksknrpksvpnsfgytsgkltgyhdtnaypvptfynplpwqpipiprqkqekkvrpktkryvw
kpekyl
>GALLO_DN13118_c0_g1.p1 BET1-like protein [Haliotis rubra]
mtdyrstlrkmtdyrnnrnglsrseemldsenqrrvdglsdkvsrlkslafdieteskdsnrylddmgndfesthgllgg
tvnrlshmvsankgnrklmcymiiglvllfflayylitkv
>GALLO_DN13119_c0_g2.p1 fibroblast growth factor 2-like [Haliotis rubra]
vpeemdikneylflhannnmwleilkdgtvkantcptkygalesgshsgkltsngnmadakevadnaavylrgveagkfl
cvkntgevyasteyntdcafiqkpqfettggkyhyfkhlhhfskykrrtl
>GALLO_DN13119_c0_g3.p1 Hypothetical predicted protein [Mytilus galloprovincialis]
nfkngkrrkhhtvrfqlgfteegtvfvvqkhyqrkdksmlsinramkempsnstcanspkkpkrrfkfcrkvwknyfrss
ikdikrfrkyncwdklrqmrkpn
>GALLO_DN1311_c0_g1.p1 HAUS8 [Mytilus edulis]
mrinrlpqpnfddsqdsdmsekpvaddnqsvhsesdacsvqdlvtsktkgnirkksapvkkksplpiktpqtakkkssrv
vasrylqaadakvktslsvlhpkptrpdrsiskasrsmdfapksarkisrktkdtsidfsprtiqkpklssrdsgtsqsk
gkvqitemgtsmnnngvgtsqskgkvtemgtsmnnngvvstylhshqttpt
>GALLO_DN1311_c0_g1.p2 HAUS8 [Mytilus edulis]
maqilgiyteveklqkknhemdkelmrlkhlnevdvqidlqrqslgpivsslpqltkeydtlahaldttrhqiptkgvyi
pddedqyqrdlehslleseqllgelsvmirkelpsvelsvmirkdlpsvsamahqcngs
>GALLO_DN13123_c0_g1.p1 Hypothetical predicted protein [Mytilus galloprovincialis]
gistrvritgdysnwqlkrgpafedhgvteydtdyivivlwfpnakaakywidydkdfkgasfpapygrdmvivpinyip
pedgscrtfllteypavkhpdyfrtdiiepmrdilrdyncepfvv
>GALLO_DN13126_c0_g2.p1 Hypothetical predicted protein [Mytilus galloprovincialis]
desisqiekeilrdaqsillwcatpaavwqlddkrvfntyfteqhhdslanylhykmvtvnkgsiyaqitthstlmsttd
ienlclfipihkrnvkllrlqsfgteqqfn
>GALLO_DN1312_c0_g1.p3 advillin [Mytilus galloprovincialis]
mlqvrgtnplntkavqvdldaeslnsndvfvifskkaiyiwsgkgstgderemakriasasprnptmvfegqekedfwtc
lggkkpyssdkrlqepdsghparlfqlsnaagkftcdeipdfaqpdlveddvmildrfs
>GALLO_DN1312_c0_g1.p4 advillin [Mytilus galloprovincialis]
mwskgqsyqelmqhlgdgnealtlvkasdvngdfsydsvpkypleqlavsaeelpsgvdpsckeihlspedfdrlfkmky
qdfvtkpqwkqqelkkkfgif
>GALLO_DN1312_c0_g1.p2 advillin [Mytilus galloprovincialis]
mfddgsgraevwrvenfdlvpqekhhmgkffggdcyviqysyphpdnknhviyywqgaksttdergtsalkavelddalg
gaavqvrvvqgkepvhfmaifdgkmiifeggkagwengekstngpgdtymlqvrgtnplntkkwrkehewsw
>GALLO_DN1312_c0_g1.p1 advillin [Mytilus galloprovincialis]
manvdaafrvidprskksvfhiwriekmnvvsvpkeqygnfykgdsyivlsmkeikgvfdvhihfwlgsdttqdeagvaa
yktvelddymgggpvqhreveghesklfmnyfkpkggikylegghasgfnhvehkfrqrllhvkgkhhvrvteaagmqws
amnhgdvfildlgrvlfvwngkeasvtekrmgcmhasslrderagkmktniiivedgtedkmdpdelkmfsqhlplnern
eiqskeaggsddkmdrkhviklyvcsedegtlkvsevksgplsrkdmnsgdsyiidngsqglwtwigkgsskkerseamr
naigfinkkgldpntsvtrvveggeptdfkclfrdwpqpkvegkvysrnrvaktiqtkfdaghasgfnhvehknyts
>GALLO_DN13133_c0_g1.p1 Hypothetical predicted protein [Mytilus galloprovincialis]
lksilrlqthtevanilldlyekhnskinqrtpvpneinnrptspphqkknqedtsainagvvntrdvctfedqpdivep
vkdsearknqetimkliltsessiflewpdneiyiendslapsddefpeyiiqyeydkeaiamedqeslhsedfkmemid
tdgiydnefyvvyldhvycqrpyvnfgelvyvrtlerferer
>GALLO_DN13134_c0_g1.p1 deltex [Mytilus galloprovincialis]
ddildmindwhsklknnpqcldvdavlsgsdgvnilrnyrgktdihiytkdilkirgidvivvsedswvkgegglsrall
tagcdkyrqehrhlqpqsnnsttglsrtvvlvtsgghklpfkhvvhavlrrekgdteevyqttlwstidnvlstvntmkt
tkditvaipmigv
>GALLO_DN13135_c0_g1.p2 Hypothetical predicted protein [Mytilus galloprovincialis]
qnprsgsksqsqnqrsgsksqihrsgskyqnprsgskyqnprsgsksqsqnqrsgsksqihrsgskyqnprsgskyqnpr
sgsksqsqnqrsgnksqnprsgsklhnhrskskfqnyrsgsksprsgskshnprkvikshnprkvikshnprsgstsqnp
rsnn
>GALLO_DN13136_c0_g1.p1 malignant fibrous histiocytoma-amplified sequence 1 homolog [Haliotis rufescens]
mmatsglkgpseasealkkyvqrnqkgqemlvvpegkwkgwvprsiysmrleevclpflklqsfpvggtaigslvsmkyf
natgnyiqrlpnsfgtcndlerlnlsfnlldqipssvfslenltsldisdnd
>GALLO_DN13137_c0_g1.p1 methyltransferase-like protein 24 [Mizuhopecten yessoensis]
rrpkreesfpdkknivienekcllpskaelqnlphsklaslyheyvsslqfgcdniirlgeeadggwdicddtpyrpstk
clvysfgidfdfsfddaiskkygcevhsfdpsmkvkegirthnvwfhpyaigpntriqrgthwqmftlkdlkiklnhqnr
qltavkldveewemlalpnmisdgtlksvkqlliefhitmrpepdkqryirglnilvdlyeqgfrifwtkrnlfcrftsl
eediertgcheisfvnintlstvl
>GALLO_DN13138_c0_g1.p1 protocadherin-9-like [Ostrea edulis]
lkqafdygqknlykfyvdasdhgtdpqwsqtlvtirveddgnnpphvtfsylvskinsntvniseaekvgkaiaivnvqd
sdsgkdklkhckyfrgrksrqsh
>GALLO_DN1313_c0_g1.p2 AP3B [Mytilus coruscus]
iiinhkilkdrqrkyhkmsggyanekppsstgsaegdltadpassgffntdfkrhedlktmldsnrdnqkleamkrivgm
vakgkdasdlfpavvknvvcknlevkklvyvyltryaeeqqdlallsistfqralkdpnqlirasalrvlssirvpmisp
immlaikeavndmspyvstehqsyrlcrqqlmaflnytdtsisyt
>GALLO_DN1313_c0_g1.p1 AP3B [Mytilus coruscus]
mtchpmsgrqqlmaflklyryiniiyitgmichpmsgrqqlmaflldpenkeqlvevieklladkttlvagsaiqafeev
cperidlihknyrklcnllvdveewgqvvivnmltryartqfinpnktdsskenksfyedsekeeeeeeekekkepiyim
dtdhrlllrqakpllnsrnsavvmsvaqlyyhcapkaevgvvakslirllrshkevqyivlsniatmsidrkgmfepflk
sfyirssdpthikllkleiltnlatetnistilrelqtyvtsndkefaaatiqaigrcasniaeitdtclsniaeitdtc
lnglvhlmsnrdesvvaesvvvikkllqmqreqekkpsehkdiikhmakmvdtitvpmarasilwligeyservpkiapd
vlrkmaktfineedivklqiinlaaklcitnpkqtkllcqyvfnlakydqnydirdrcrflrqmilpgekpsalakyakk
iflatkpapvleskfkdreqfqlgtlshilntratgyqelpdwpevapdssvrnielpslfdepskpkvrdrkkvvkkek
sfysddsssvdetessededsdeesddeeetdneevdessdeksssseeeesdeedsdldeklakftgkkkeevkvkrpv
esdesldddsddedssvedsdeseeevkpkskpqpkkqpktkekeiskkkedllldlddafgpnggtsstgtpgdmltps
magslsnmsisdkgmsatssmnfvqppqivpktyellnkisgnglcvsykftrtisvfspkmvsielvftnnkddaisai
kigdkklqpgmeiqdfpeidslgegatttavfsinfndttqpakfdlcttdqkfnvsitapvgellqphtmsegeftsqq
gklggmnensgtvklpenkrdsasickcvhtvanviqipsqntqlyqfaaqtvasntltlitikqtddsakltvncekmv
igsmlfkdlksifvke
>GALLO_DN13141_c0_g1.p2 FUCA [Mytilus edulis]
maiysiflllicanlsvaqryeptweslesrplpswfdeaklgifihwgvfsvpsysavwfwnywknghkdinnfmkrny
rpgftyadfaadfktefydpkrwaailqasgakyvvlvskhfrg
>GALLO_DN13144_c0_g1.p2 unnamed protein product [Mytilus coruscus]
mitappcsseasqrfipasqskvsnvqprttttsmhipksnvgfvvpkvttgaeaagysspgletydnvskafpvpstad
fipqsssvasgtntglpnrglprkppt
>GALLO_DN13146_c0_g1.p1 Hypothetical predicted protein [Mytilus galloprovincialis]
myrhtkmstcsklciyltyissvtitlsqtlnnstnskvncvadishkefwekedfpdrcgrhckiknpqinidlcspcq
inidlqinidlcgrhcktswicdpnavlssqqadeldsivntvaesgkcscqnctstyc
>GALLO_DN13147_c0_g1.p1 Procollagen-lysine,2-oxoglutarate 5-dioxygenase 1,Multifunctional procollagen lysine hydroxylase and glycosyltransferase LH3,Multifunctional procollagen lysine hydroxylase and glycosyltransferase,Procollagen-lysine,2-oxoglutarate 5-dioxygenase 2,Procollagen-lysine,2-oxoglutarate 5-dioxygenase [Mytilus edulis]
mtgtaarnsaidqcllskcaylffvdgnvhltdpetlkdlieqnrtilapmlsqhknywsnfwtglndhgyygqtedyte
mvdlekkglwnvpyiryvylihgsimpklmraftredisdeeerdisftknirekglfmyvnnmkyrghlvntddyntth
lhsdmfqmfknpldwekkyihenysvalkdgavitqpcpdvywfpivsdtfcdhmietmedygkwsdgghedvrvggyen
vptvdihmrqidfdehfldflqtyvrplkdkvypgmseeanavmnfvvryrpgeqdhlephhdastytiniglnrqgidy
agggsrfiryncsvvntrkgwmimhpgklthyheglyttsgtryilvsfidp
>GALLO_DN13147_c0_g1.p2 lysyl hydroxylase/galactosyltransferase/glucosyltransferase [Mytilus galloprovincialis]
mkqtvllgivtiapdetdslaryqytadkngiktkvyglghawrkaeemtctaggykvnvlrdslgeftnrqdlvliytd
ssdtvfierrkdilskfksfdakvvfaadnfiwpdpklkkqypkvpqiesrylnggafigyaktivemlnykkindmgdd
qlyftkifldkqlreqwnikidtkseifqsavdnlehievkykgnhsyivnkktgskplilygsi
>GALLO_DN13147_c0_g1.p3 lysyl hydroxylase/galactosyltransferase/glucosyltransferase [Mytilus galloprovincialis]
maafnrlasdladewtetfgcaacsrsaislkewkkddypivqlsvfidqpipflveglktikeldypkkrinllvynna
dyhdvdvelflsscsdeyrsvtvispndn
>GALLO_DN13148_c0_g1.p1 neprilysin-1-like [Haliotis rufescens]
vanafynpntndivfpagilqppfysarfpkslnfggigvvlnfggigvvigheithgfddkgrqydkegnmkqwwknet
ieafrhraqciidqysgykleqidknidgrntqgeniadngglkqayrayrkwvkangedsilpgldlshdqlfflnyaq
iwcgnmrdeealqkirtsvhspgsirvlisa
>GALLO_DN1314_c0_g1.p1 Hypothetical predicted protein [Mytilus galloprovincialis]
matqpiiqnsdmrvfclmfalpgrkngpdingfknlfdaqlekvgknifgniphskrmeeagkictfmdssspkcayhri
ttvgnhmiddlrrlesnigtgfkdswymytvllstwymdrvflnlncgpvdvnsprptsqweyvakwskqllsrsnfctw
skpldktvaqnlrqevkkicdfrdtepicrlepvldlvdsmtnlcnivpqtewqtsssnfkffksaayinfysmrvkmpt
hiinlydtstteeavktgilsiffqmyddfkandltlavkllkilpksqylpcdynapfpsfkwlicscasiiqmvdllm
r
>GALLO_DN1314_c0_g1.p4 Hypothetical predicted protein [Mytilus galloprovincialis]
myskfnlrvegyeqlhldepvtdvplkigikvcsvdpsrplqrrkreiqsvrrqrssgdlccpqnkqyysemtkqcescp
vgsqsyynglfcgeyynvnhvlldhrvttmacfvan
>GALLO_DN1314_c0_g1.p2 Hypothetical predicted protein [Mytilus galloprovincialis]
mamaanpfkwltdsgnsddilesateiadasrrlthaigsavnfhklvdysieiakklaknekmiknvgkimdnaakive
ssgngyeimqsnflrdytayspevtkddlaklglyweefineicegiastssiaanairgitgatgkcreakitaaqlva
tqeevydlqfdlmetmanlmrsltqiqsskllgagpkaqltqiqsskilgngpkaqhpsglsidtiktlvavssmsynil
qttnvqmlcnileykqgrkpqlcnglatdidkllasrdsechaeltgtkatvm
>GALLO_DN13150_c0_g1.p1 Hypothetical predicted protein [Mytilus galloprovincialis]
eifkrmkivlflallcivtycnasdrqrervnlrvkraskikvqfsltnckcngyeggtqgggprpfritckkvskkkkt
kknknnvptpvandctfignphtcsdynnnnqkkfydelidviapkqcgnlnlagapcptgtfntkktckdidytkn
>GALLO_DN13151_c0_g1.p1 kelch-like protein 2 [Pomacea canaliculata]
llviggqapkairsvecydfkeerwfqlaempsrrcrcgvavvnglvhavggfngslrvrtvdvydpvkdiwtacpsmea
rrstlgvsvlngliyavggfdgssgldtaecydirtgewrtisnmstrrssvgvgvvngmlyavggydgasrqclssvec
ywi
>GALLO_DN13151_c0_g1.p2 kelch-like protein 2 [Pomacea canaliculata]
mscrrsgagvgivdgtlyavgghdgplvrksvemydpetndwkqsgdmhlcrrnagvvsnggylyvvggddgssnllyvv
ggddgssnlasiecfdpktnlwtllsasmmtgrsyagvtvidkpv
>GALLO_DN13151_c0_g2.p1 kelch-like protein 2 [Biomphalaria glabrata]
matmdvrpkmlqgrerpafkhkqhtqkafevlnqlrresllcdviliaadteipahkvvlssctsyfyamftqdlaeaka
eritlqeidpkalvllidfiytseihvtednvqtllpaanilqmtevrdaccdflqsqlhpsnclgiqafsdlhactdlk
nyaqtyteqhfvdvvhydeflslpcesvcklissdrltvidlq
>GALLO_DN13162_c0_g1.p2 valine--tRNA ligase-like [Biomphalaria glabrata]
iktakaaqlkefpmiklfklpchrnnlifnsdirlralcsicnqnhiqyfktvdsrgsllllrqssssvkrdvpkkithf
ehiekdeykkyfyegatetgskkdvtgplppayspsyveaawyswwvkqgyfspeyqreqvkdckdrkekfvvclpppnv
tgslhlghaltnsiqdaivrwkrmhgietiwipgcdhagiatqvvvekqltrnqnktrfdvgrdkfleevwkwknekger
iyeqmkllgsslkrfdcrnelgnllaekgllkgsenhsmsgle
>GALLO_DN13162_c0_g1.p1 valyl-tRNA synthetase [Mytilus galloprovincialis]
mkllgssldwnracftmdkklseavvesfvrlydegliyrsnrlvnwscalqstisdievdnvpiegktllkvpgydtki
efgiltsfaypiedggeivvsttrletmlgdvaiavhphdnrykhlhgkyvihpilgdrlpiicddfvdtefgtgavkit
pahdytdfevgqrhslpfktvinnngrmensgsqfngvkrfdcrkelgkllaergllkgsdnhsmsipvcsrsqdviepi
lmdqwyvkcdemakravqvvqnkelklipamyeniwydylenardwcisrqlwwghripaykatlinqkntesdwiiarn
eteamskavkilgtsaenivlnqdedvldtwfssgifpfsvhgwpaetadfkkyyptslletgsdiiffwvarmvmmglk
ltnqlpfsevllhgllrdshgrkmskslgnvidpidvingislqdlqkkldisgldqneiktaksaqikefptgiseaga
dalrfnlcsfdfkaqeinmnithvksnrhfcnkiwqafkfiqshlgkdykpvesytindeidqwilsrlnhmvescdthf
ktydlqnvtralhg
>GALLO_DN13162_c0_g2.p1 valyl-tRNA synthetase [Mytilus galloprovincialis]
tralhgfwlndfcdvylecikpvfsnssldtnptkqtlytcvdtflraaspfmpflteelyqrlhicnddraesvciasy
pttgeisqrrldieevmdviksvgsnvlsvsnefniklkkmnvivlvdddeflqklksdnfhralkvisktsaiiltnkr
ealpdgctitninndvhvhcqlkdiidpavevsklkekikkvekkiekltkskssrkyensvkvkdekteelqkqiktil
nrikqi
>GALLO_DN13168_c0_g1.p3 gem associated protein 4 [Mytilus galloprovincialis]
mlqnpelvlqyiveqaddvyklmlqnselvlqyivekaitskdqvsihteilksvpsicktchhsnshmtllvytlggyl
qtktltlkdqknalkfivetcmpeeylndsgslldpvqflgtsvlpyinvgswkpvscht
>GALLO_DN13168_c0_g1.p1 gem associated protein 4 [Mytilus galloprovincialis]
mpdntsdkskikskkinlecslsnlvaisfhvfsehkfltpedlailrrsesdiidfdietmiwrlekrqpgfkdcieel
lknkyrekwkdsrliktlhrnldllsvdgtmykmygknkyteywtdselmktlhrnldllsvdgtlykmydlvvelesav
sqedvlavtenlvtsafvrlpagyisfchtanrgttnrdqrqayp
>GALLO_DN13168_c0_g1.p4 gem associated protein 4 [Mytilus galloprovincialis]
masqklkimenlhtfwfhldmrnyiaeeflsiqgewlekemtsldftvqllilgyiapeklkktcdnicndltqssdtni
vdilrmnsinadttrkviyllfdkttqtvirhdntnsdslfv
>GALLO_DN13168_c0_g1.p2 gem associated protein 4 [Mytilus galloprovincialis]
miylenlevrykvqgqevytgypsvlfsqmvpltaqsqllyevttllqytdvpqnklvlnnylksyvkflkeyivvedeg
kefkeyilyiddegedeekgfllsevfshvvrgiwwmddsdsdpcnvllldivcsmekmffdseekrvliqniadcvhfi
rnkdt
>GALLO_DN13169_c0_g1.p1 sialin-like isoform X2 [Ostrea edulis]
ltlsmafcgfqfssffinhgdiapkfagtlfgitnmgasvpgiiapyvvgaitqnkkpkewriafyiaavvycvgavayi
ilakgevqewadinhkqgqktelheiqeedqehdeksnnkv
>GALLO_DN1316_c0_g1.p1 pre-rRNA-processing protein esf2-like [Biomphalaria glabrata]
meseivdtrfsnqnmtsvdsendnnmeseildtrfsiqnmtnvdsendnnytetpnddtnqnitdvdsenetetpnddtn
enitdvdsenetetpsddtkkrdkkkrknedpgivylsripplmnvkiirnmfsvygdvgkiflqpddkaantkkgrmft
egwvefedkkvaksvatklneggkkcgy
>GALLO_DN13172_c0_g1.p1 FU [Mytilus coruscus]
mkpqnillgkggiiklcdfgfaramsfntlvltsikgtplymspelveekpydhtadlwalgcilyelftgtppfytnsi
fqlvsliikdpvkwpknmssifkdflqglltknprsrlawpdllmhpfvgdgvtvkdedtklpspftqpltasmvsfygl
lerksrhkrkhthpeplkyclerrsrhkrkhihqellky
>GALLO_DN13172_c0_g1.p2 FU [Mytilus coruscus]
meeekksdtegqlykgkeppapngekissskeawgpskkgpekdkiekekdptpppqeqerhhseewqdaslsedkepdi
enisptpsrnreyksntetr
>GALLO_DN13176_c0_g1.p1 Hypothetical predicted protein [Mytilus galloprovincialis]
lhknkisiegfineneltlichvkdlflqvdilheskceakcyppyprstcfsynkgditqnlktnctklvvrldekkyk
sfwscqhgsngeksdqilvqkedntssrdpslekpylialivvatisiglcvvifflflvilfrirrrnpgrrrtkkqlp
qkynmykktkprmykktkprycrcetghpfetn
>GALLO_DN13178_c0_g1.p2 galactokinase-like [Haliotis rufescens]
msaktmgkkslrdatekdleenkdkldeetfkrvrhvigeisrteeaanalesgdykkfgqlmvashnslrddyevscte
ldelveaalevdgvygsrmtgggfggctvtlvkqsavnnaieniqkkysakatffvcppsggakpvpv
>GALLO_DN13178_c0_g1.p1 galactokinase [Mytilus galloprovincialis]
maetipeisdvlkeatnsfqqkfgykpekaaygpgrvnligehtdyndgfvfpmalplvtllvgkktdsgicrvltlasi
gkdnyvefpipsnknslspgepmwanyvkgvvanykgpmcsfdavvvstvplgggvsssaslevgtytfldelndlildt
tvpktqkalacqkaehefagmpcgimdqcrdalwyngpvyinvg
>GALLO_DN1317_c0_g1.p1 Hypothetical predicted protein [Mytilus galloprovincialis]
msdlfyyfqhknhreirhkkivvskvfesqlvlkkhicqsfscvkfvnrdpnnltlkskgdvpnmtnaihsgvprqkpnv
leqkevstyvgalghfiaskhnsidflpfqapnttgqfggylsllqdsslneqsglfefsntcnidspcslqnqsdgkqk
rckrnqftclkcglsfhyyssaslhfkkrhqkhhlgqrtifsslkkhvnlrsvlfsrksflktstfqlqfaeersttcei
cektfshvrslarhlqnthrctfeqtrnttgypskiakkknttgypskiakkkeeitcvdckktftnirnlathlqnvhk
ytfeqareatgypaftrvtagypaftrvtaltkkkktkcehtsykinqeeknkv
>GALLO_DN1317_c0_g1.p2 Hypothetical predicted protein [Mytilus galloprovincialis]
mkatskawildedenentedenykcdncdystrklnfltvhvmelhpevqhhcptcgysfrsqysvdlhtskhhgeaekk
kpicifcskkflrkrflrihqfkahgilhpdvkqykcevegcskiaytatelrqhkrnhtaekrfpcqqcsfvcahrhrl
lrhvrtvhlqlkpalcescgksftteqhmkehirryhtndfyelqcdycsfqcgvrnqlqthvwnqhqmkmagdsrqyyq
cdrcpyqtplkckfnnhmnghnnirnyvcdqcdsrfvtsstlrthkqwkhsvqyatdt
>GALLO_DN13182_c0_g1.p1 Hypothetical predicted protein [Mytilus galloprovincialis]
fggkdeyrftihqhnfylnicfivehklklidlkmassikqspynlerqysedfslesfpsspsiseivlriiaktrmnn
ghcylglneetgkiyrpitttqpgtccwhssrsfslqksyrfrvtfhpdhpigysftplphrfedmvvesfvseedtgqf
dprclsneakrdvdeifygieekrylkentdsrstgilkcssenvsiydnnwqkrkcsikmdsgsyefpvtgidmedipd
erkdlfvvlwlard
>GALLO_DN13182_c0_g2.p1 Hypothetical predicted protein [Mytilus galloprovincialis]
fggkdeyrftihqhnfylnicfivehklklihlkmaniikqspynlerqysedfsleslpsspslseivlriiaktkmyk
gycylglneetgriyrpiistqpetccwtssrnfsllksyrfrvtfnpdhpiedfftplphryedmvvasfvaeeytgkf
dprclsnkaechvnkifpgfqekrylnenadsrstgilkcrsenvsiyfnewekrrcrlq
>GALLO_DN13183_c0_g1.p1 ankyrin repeat and SOCS box protein 3-like [Crassostrea virginica]
dlhstnmdlfsllrnnlppskkminaitskdvsliedilrsgfnvnsrvyeqggetalhiavskanyskpvieklieyka
dpsvtndfgvtslhraatnddadiafllqhdksstsindfwvsftrdfthwlqhhtvspktlmilliatpnfakypenir
ktmfttvlnkqtpfynclkvmavidktlrnqqiaqipddderkeflewldnfkrkvptlqhcsrmalrqaldnkwnviyg
t
>GALLO_DN1318_c0_g1.p2 Hypothetical predicted protein [Mytilus galloprovincialis]
mvnawkkghmeeliaihtiyanvaklehslqylqiegilpkpdildflkdngltldtdtwklndrtkdrnhtagrkhier
lvgnpstsedtasmkssscnerntelqnldisqqraelyqntllpstatsktvdaepfslesssrrkkqpklgrseehns
qkrksntetydgeeheetkkqkmnnclseilpstqeeedklkqqlnepvppmseaskkccppdfdnilnsllnckdlens
invdvy
>GALLO_DN1318_c0_g1.p1 Hypothetical predicted protein [Mytilus galloprovincialis]
mqhwtmisiirqntvfyfstffedaaleiffnykteycgllfyllhecimsnnnrdmnlvlsaindqkrnmlnefggslk
skpneiaeeeryffkfnfsslctidevlkgnlelheyvravinnddhskydsvfkiftyylqnlttvqqekgligliafv
gddatiekryydnincaissvifdvvhsflflkhevdqtklatfllhlnhkchsklvkkvtvevgkllkwktlapqnitt
eenmviykcfcivrqtkkiyrvqeinlkeyisyfdfieiidqeeqqqriirqtilllvllllltsitsdghhksaklkky
lslkyeyddlalyllwcsgdieinpgptfskirsmhasvkerrwtyevcsvlvkllkelpatskpkslwkekptcwpqne
pyfdpcnkskvlnddllsdekllkclmrccdekkicipeeyryeinllsnnnkpllfetyifrkekhnlcealsnllmck
drekinqdtkncgltlnfeitqtsqnlivtkrkgeiitrtrrdlavmlckiikglktmncgitlnfditqtsqnltkikr
kgeiithtrrdlavilckiikgliitdkcdgiwktspskwpsdepfysphngkkkqgvcpdnelvdnlikycesnlvvip
sqfqgmvthhqnglrinrstvhtmkrkdkesvkilnlwitlsntvnqt
>GALLO_DN1318_c0_g2.p1 Hypothetical predicted protein [Mytilus galloprovincialis]
dgnqivsrkrsinawkeghldelinfhtiyaniaklehslkilqiegilskpdvldilkkagltldtdtwrlddkktdgn
qivsrkrsqnlvvnpitsvdtavkkssscdkgdrqfqklivskktsedsrntllsttdktsadadslspestytrknlkl
teseefnsqkrklntaklnreeheitkkqkmnsslsetyvpssqeeedklkkqleepapplsevsqkccppdfdnilnsl
lnsrdlensinvdvy
>GALLO_DN13197_c0_g1.p1 Hypothetical predicted protein [Mytilus galloprovincialis]
vglnkttifydleltpitgiyyftvkaysasysvatvtsngfrvgfdggvtggafvmekfiptdtyleiqfegftsqldi
lmyyvalsnnsdanntnckayidggsatdeekaqlftdydvtninkytvttiyglnltqgatyyvy
>GALLO_DN13198_c0_g1.p1 isochorismatase domain-containing protein 1-like [Biomphalaria glabrata]
kmatrrlgnlcadktvfflcdmqerfrnaikyfpeitevasrlvqaskllniplivteqypkglgntvteldishaagtf
pktkfsmvlpevetklatstelmf
>GALLO_DN13200_c0_g1.p2 MAP3K4 [Mytilus coruscus]
fisrdtdddsldpsdcensrndhvkriqelrhsfqqtsrnckklfneareratkalgfakilrkdleiaadfniivntae
lmdklketnhalvmasmnpgyqmfipnkiinnqqlilqllnvtcgrddvsrsqddphkedgyllmvkceggrdhksecpi
wvgnsvkveptaettialshievqglllvvlsy
>GALLO_DN13200_c0_g1.p1 MAP3K4 [Mytilus coruscus]
mlkgynfgfeylkevtrlvtgeprqklgtrlvsfakqwmqfvmekcdkgrgmrpkwashgldfltvacqpvvlaglteqe
fqdlkhsinncishvigsadrniptspthggsmhssrssssdfgggrsymrfpswpttespikrstsqmstksadgvssp
lsagsdtrsskrssiesmpeviesciydgedgglildichrrrsraslggscdfsheiiplsekatkkidkleedrtkkl
qeqrvigrevskksetdyrinvrrvnfrwqrglkigegqfgkvysavnmdtgdlmamkemkfqandhqalkeiadeiimf
egiqhlnlikyygvevhrdemlifmeycdrgtleeaskmglpehlmalyakeilkaichlhefnivhrdikganvfltse
gclklgdfgcsaklksqqtmpgefnnmvgttaymapevitksgsgghgraadvwslgcviiematgkrpwhelennyqim
fkvgmgsipsipdtlsfdgkdfvshclepdpeirwtasqlidhpfvkvqmeepdgds
>GALLO_DN13201_c0_g1.p1 zinc finger protein 239-like [Ostrea edulis]
cgktfvvkgmlknhsrihtgerpfkcnrcgkdfsdrsafsrhmklhtgdkphkcdvcgqrffrnqhlqthkrkhtgdrpy
kcnlcgkmlnhsqsltlhmrihtgdkpykcevcgrgfsqsgnlqkhmithakdtpykcdv
>GALLO_DN13207_c0_g1.p1 Hypothetical predicted protein [Mytilus galloprovincialis]
msqdlldiedivrkwaldfpldkaqkkdadeihssdinwqnvrithgktdyfdeihatkpkshilfsayftndtdqsqvy
slrterrtqstcslslekgytygcsvdikltppnpvieanagfhgelsltkaseetfeeeltwsidnqisvppkfktkae
lvikeddytshfktesqfrgkvhvtlrnkkdnspittitgdvkqiftkdkgfrvdktgiyyvtegrckcrfgieqhvclk
qeklvsaeated
>GALLO_DN1320_c0_g1.p1 MSL3 [Mytilus coruscus]
msirgikfiysvgepvlcfepdptkarvlydakildtdvthskhgqripayhihfqgwnnswdrvvaensilenteenri
lmkqlsdatrrfssnksrnkhidailrrtfkgrsplaesdddqqnvsdeedddleeesgdeeeangriddddeiengvqn
gkhdert
>GALLO_DN13215_c0_g1.p1 Hypothetical predicted protein [Mytilus galloprovincialis]
mktmtnaprwsrdltkimnpstehdwrllaqrlgygnddirawasqhdpcmavlsewyathktreanyavltalqemnrm
dgaaivenamkavvdvvedeeveytsppavflsyqwghqeevklirnhlqmagyecwmdigqmggnggrr
>GALLO_DN13217_c0_g1.p1 Hypothetical predicted protein [Mytilus galloprovincialis]
maatsvmlwdgpegeimpydhvpeadwaataciccfenpipatctacncieylaekfgngtivaptteavpvvgnatssp
yqvvenprggavtspidlstqparascgieifagddphvvtwcrifndtlppqvvedvltfdpsadfhtyriavefesde
avnpslcfylyvdgvlwskvcgirdlstdtdlifhvfpknnylppvvd
>GALLO_DN1321_c0_g1.p1 Hypothetical predicted protein [Mytilus galloprovincialis]
mvyrttkeeisavlndviektfpvggvivdafnwsrtssnkvmfavdssitvlkiavccpgadsgvdlfypngtretfas
risrklfttrhevimslqrptpgryslqrksssnwsgsvnitaqslvkqeteilentgalptlkgspiagknytfyvniy
nlgengtcndliltdmmgnelfnvhtiqttnfmtvrcaaifitpnqffqlklngtdnygleftrknalvfkptnvkfriv
spesavigkemliyyeventgtinetyevaitdddsaavlpkrrqhtvfagdirngsftlkptsssvilkfsitvymgkt
semtqrisktvlmtpknfencphdrh
>GALLO_DN1321_c0_g1.p3 Hypothetical predicted protein [Mytilus galloprovincialis]
mtdierpvctivslngtcnrsslntaqchkyhwfadadisfkgtelenitssagsatelliddisglrygpvnisirgsc
ctpsvivaavdtdgyialcrielsggeivtsmesydidvsikdknktdvsytriviavvvcaiivvvvvtilafinykky
kqssrgninynvsqtm
>GALLO_DN1321_c0_g1.p2 Hypothetical predicted protein [Mytilus galloprovincialis]
mqeqtqqialahhhvisckekliqlkndvvelrkqlgeclytvqsfysntnwvemygsvpykdfgikgktlmavaspded
tcndvtnidsdcgqnikvrnwvemygdvpykdfgikgktlmavashdedtcndvtnidtdcgqnikvqnkltsgyhhgrg
ntkptktqgaptgkcshggpddesrkmvakcginketpterlsphfylheqaylaaiaattdfltmndtgilkklgsktf
deifniktredvslafvidfsgsmkeeiaavreqiiqhvtdtigsgk
>GALLO_DN13220_c0_g1.p1 TARDBP [Mytilus edulis]
ifpheteqiksifsvifkmsqyiqvaedegeepieipseddatlllstlsaqfpgacgmkyrnpttgnfrgirltdgtlf
ppdgnwgqnvyivvfakenkrkgeegienpgaknkcldkqrcsdlivlglpwksteddlrryfsqfgelllvqvkrdpkt
gqskgfgfirfseyesqvkvcsqrhmidgrwcdvtipnsnegaaqmvsrkvfvarctedlttedlrqyfskygevvdvfi
pkpfrafafvtfadpaiaralcgedhiikgasvyittaapknsekivmkdkergyqnsggsrnqnnyqggwnvqqqgkpi
qtlppapmgdpnfnqfgmnllnsamfaaaqavlsgqanfpgqqqpppvqqttqpasasdsftsqtydstrqnssrgffgg
wsggtdgssyaswggaqqqqqqqpsgwn
>GALLO_DN13221_c0_g1.p1 K09935 [Mytilus edulis]
eierkvegptnrdrkesggtpknsshcsknddyassskryedsskcssrsysgaegsskdekyskedkvqsrkrnsehld
tspsidkknssekkarhslgcnst
>GALLO_DN13226_c0_g1.p1 Hypothetical predicted protein [Mytilus galloprovincialis]
rnktfcynsfvyiknansirdkltpiqvnfnfklakddindvlggrkkrqaldfklepvldqytptlvkaeanilkncgp
devcipdlsvlpysltnrvimgnansidiivnianrgedayetylyidlpkgveyggirnqenapicewlgrnnasynlv
ncsignpfqanrktnftmrvyptkvdglskdlvfsfrinstnpenklnltdnqydinillqqssnltmigetagnkeqvv
ysddsvekfkdtgfgptvvheykltnlgysdikaslvhiywpsfddlgnnllylttvptvsgtegvcteeiytpanstll
ikgredensgayrtkratrsdntrritctrqwctkivcnlrymedtqtalikvtariwtdtlvkrglskepfhlvsqava
qvkempydlpttsetfrvvkqevvtyvnagrlapppksvepwiigvaiagglllllllilllwwcgffrrkrpedaisas
qkplvykngsqanygnqq
>GALLO_DN13226_c0_g2.p1 Hypothetical predicted protein [Mytilus galloprovincialis]
mlyddsyrgyssavgnfnedadqeyivgvpraellrgqitiyrqdlgiirnitgeqvgayfgyalavqdldgnnlddiiv
gaplysnytsvhsydtgrvyvyyqnrqrefnpkkrydilegqdaksrfgaaltglgdinydgykdlavgapyggkegvga
pyggkegkgaiyiyhgsmkgiltqvsqvihg
>GALLO_DN13226_c0_g4.p1 Hypothetical predicted protein [Mytilus galloprovincialis]
vihgadfpsvksfgfslsggldldknqypdllvgayesqaalqlwarpivrvaasvqlqpqtidleqqktcpvtwsqakv
lcfnvgtcvkynglgvserlmfdlswefdslkktnkrvfllasqlseemlldkelernktfcy
>GALLO_DN1322_c0_g1.p3 WDR35 [Mytilus coruscus]
mdrrdlavslrkklgdwfrvvqllktgsggddvqleeawnaigdyyadrqkwqqavtyyvqgrnqerlsecyymledymg
lekmvmalpenhkllpeiaamfvtvgmceqavnayircnhikkaidccvhlnqwnqaielakthnvreidsllakyaqhl
leknkvvnaielyrkaghyleaaklwldttwrllnycsn
>GALLO_DN1322_c0_g1.p2 IFT121 [Mytilus edulis]
mtkthiitgskeafytwqfknpkklstlevagrrrtgterlhhideqpsggaaqdevdfskafqntedpiccicssdkvl
ivgresgtlnrysmpmlslthkyalncrphqlslnstssrlsiidisgvltffdidtritdtdgkevvgehlkferkdvw
dmkwaednpelfammektrmyifrnldpeervvcydged
>GALLO_DN1322_c0_g1.p4 WD repeat-containing protein 35 [Mytilus galloprovincialis]
mktalylreyediidpcdaysllalaatankafgmcskafikletletltpeqrnpyeelaleiftrhspkdnrankvec
tscatsipdwctvcpncdtkfptcivtgrplmeyqfwmcsackhrayeteisnrqtcplchtqv
>GALLO_DN1322_c0_g1.p1 IFT121 [Mytilus edulis]
mfvylskkiaipnntklkyvswnkdqgyiacggeegllkvlkletasgkdakvkglaapsnlsmnqtleghsgavqvvtw
neqyqklttsdqhgliivwmlykgmwyeeminnrnksvvrsmgwnadgqkicivyedgavivgsvdgnriwgkelkgqql
ahvawsadgkillfgmtngevhiydntgnfiskvqvyclsgvsgalriaglqwyngvhgyvepncpslaicfdsgrcqim
rseldenpvlidtgmqvqqiawnhtgsvlavagsqramgqdkevnvvqfyapfgehlrtlkvpgkqiascsweggslria
lavdsfiyfanirpdykwgycsntvvysftkpeycgiflhqtreggtlcyilgyqkwreickvc
>GALLO_DN13230_c0_g1.p1 dynein light chain 1, axonemal [Mytilus galloprovincialis]
maakattikealakwaekseckaeeakvvkllgqippiekmdaslstltcceqlsistntiekianlnglkhlkilslgr
nsiksltgleavgdtleqlwisynlieklkginvlkklkvlymsnnsvkdmaefskladlpcleelvftgnpleerltae
gtyrtdvanklpklkkldgvpvireedded
>GALLO_DN13231_c0_g1.p1 SAM pointed domain-containing ETS transcription factor [Mytilus galloprovincialis]
mvvvadqkvpqsvyamendiysshheefnnmpnilgleefsqlepvaptvcdtnndqrvyesdspkslldldsisghqsf
ygdepalnikiekdlehvsyscsmhninssyqmynpsqilvkeepepvedigtsvirhlkeeinntccilristdpmmws
medvrkwfvwhaqqfgvhseiyeqfamngehlcqlteenfkercpeagsnff
>GALLO_DN13231_c0_g2.p1 SAM pointed domain-containing ETS transcription factor [Mytilus galloprovincialis]
eagsnffgqldvwktvpacslqtedcppsppqhqlqcysyrdyydnsydlmsympnstspapsedsidsttsssnvsyip
pschdeeymsysqspplsspvevqhhkqtihlwqflkdlllrpdrynscikwvdrqrgifkiedsskvaklwglrknrpi
>GALLO_DN13232_c0_g1.p2 SH2 domain-containing protein 4A [Mytilus galloprovincialis]
mlqeiiekmyidpdlleelsdeqkailfykmrqeqvrrwkqeedkreaevkrkptkpskpgtknvcfmhgkdgkewvwvm
gdhrndrtiqqilddeaqrnadkqadielerqrrneeqefqrkmeeeqrrlerekaereaelkrkeeeaalyaslkeare
aakrleeekmrseeevtlrvndlrlngvndcqqiiqkkfaksllwkdvnqwre
>GALLO_DN13232_c0_g1.p1 SH2 domain-containing protein 4B-like isoform X1 [Crassostrea virginica]
mervetnkkrrsselymkwkhmrdsidkqaletskevepiwkeqekrakdaevqmrqlardareevrnsfrhvarnltav
safasgkdkpplppknsekikahkrksrpprpqnrdaiiawfhdeerersagldpqtnkpaewfhgiiprmdaetmline
ptgsylvrvservwgytisyrasdrckhflvdttengyqffgtnqikhetladlilyhvdhhitvagkemlikpigqikp
thpdyydlfknrrsestsl
>GALLO_DN1323_c0_g1.p2 pre-mRNA 3'-end-processing factor FIP1 [Mytilus galloprovincialis]
vntmaaagvaapqtgtqddeewlygddnkesqekasgaadppkhsrsdrkddreagelsgeeesqsqekenaaereseds
dedsdddvqvtigdiqtfpmndasrnlfktqggyhkaaggairaitstgttkgvdveavgsingvptydfdldgiqaedk
pwrkpgaditdyfnygfnedthn
>GALLO_DN1323_c0_g1.p1 pre-mRNA 3'-end-processing factor FIP1 [Mytilus galloprovincialis]
mdlmkilitdyfnygfnedtwrqycdrqrrmrseagsmggrtyapvrpigdpkkdllgdsvrsvpvlenrkpvttrkiag
tidvigstardsrrpdntgdpipttgksyatdptagmpglppgipppdysvpppglpppgypppgvpfssvpppgaipgy
ehyypppatrldergssyydsqaygaayndshsawdsrgagyrwesgrersparsesdfsssgserdfryrdrrydrdrd
rdrdrtirdrdrysnrdrerdrdpaietvkgieivigigtviekgtgivtgigtdtkketrqelekvlkmsglrkkniik
ssrrkknqvegkrdr
>GALLO_DN13243_c0_g1.p1 baculoviral IAP repeat-containing protein 6-like isoform X2 [Crassostrea virginica]
rlldtllsmttctpsiplppqslynilcpqtaqtlfkhlcvhgkkktqisagvllmrvcgtqpwwgnffgnvlqeffhse
nlqifpqdrvfvllvamgqkslsgpcavtileslldmlakvlspiltgqpsssqtglidltlvswillflcrnlehtsln
nddkgacakttgsnlpnrwnfiqgdhantgsksksksakayrwsmqkrlqhhkkklmdleqaqktfftsqfdspsssntl
lkqqekqfrkelsqyatkmrrndaevlrkltksgdgkggddddnggilvlskektlkvvrglmalllsmdftcnvdlflv
tckvlatvcvmtrpavtlseamtqdqlgklillasnldlnygnvswggpwaghaitcllqdildgeryypaptsrpdlpe
dlvnsvadeslphsvslptmsnlddteqdqdqssgenndnesdyktestkmnfdkesslmvdllldesgeydedtsaklh
eyvtgetlkpshvpgpheiyetsipttslngtievspaisipveaekkknylkkiyaekesvdhiismemgsgigppykq
ttasqgmstavdarlelgletqaelklkvmvslhtenvqqsfsfalpsnvptnqhfdlysatddeltetnnfitqqvtsp
emlsqcyehlfrqlvpnrinldallqlwvtlncdsghdggqitfdptrtpliplsetavanllnvvaltpsiqlstwvlv
fqtlsllanqkvstpsgdksmvvsmiadsnlisaikkflsgtsehgplasavqytqvgpsatkffyeflmrllircspds
lghlhelmlklvytltaergaihcglgpldaqckfmdvileisfeqvdisnaisviesistlvdqhlmsqervtcrssse
nsinarscfgglfasllrggdsktamgdssrdllmcsllklvnsliqiklgsrnnqvttlthdavsdphtptnislsepv
tdstklsqalatstpvvsiittstpmltmcdddksqqtdeqktetrnnapvepmftyltdiilghrhimnnliqalsycn
sntmaailgsreisshmqetftggdpisvgdgiyqilvtlsrhcsdqksvlesllqymsgsylglaagslcrlsepllwf
alkvldstkavrlfldmngievicqnlvntnsriintspslistimqnlngktrdkrsdsdsadglqnfapfgsvssssp
taspaevliqaapphrrarsaawsyhfypdeawvdltvqlpfaillsevqiqphsaslttcpayvsleishdgvtntpqc
qplmtsslafiklqlqrpqiattltirlhkardsmtiglsqlmlmgysafgytgsstqnillptvdfisqssvrwirllh
hcltahkeveelvaaaaattssllttcsallvspvsassvyyynieavllklglhslqmglvlidnilrspsvqqqrdlr
tpfmgkvsglandstvellyqlgitqdpgtskrvqallnwlgdsarvalqktafssdgysriphhttfmslpspapthih
cvavilwqshqlpveynlnalitkdlisslyewsitltaestlkkavddvlcsschispefftqiltwvgisftverngf
sesvsddikdsshlhresmtddskeanshniqtvihenhymdlpsiylkefrhisleethlttlantckspvairqllds
gfpavlaqglfefcnkmisrfsdncvsmegltdtsktmsdesssanastsrcssgtsqdkslwitadlvgavlhffaels
teplmkdwlgeaegnifwpslltllcnapvqtatvaqqagnksepmsvedrtsietsavqffnhvischlvnqllfakvm
cevikeqsigpkngptsnnfplsgfarclflqvlledekilvslklenqqqkiqtcknampmehpklcggrscqcmmvsl
httcsellhklsesyslpghfidkpsekpsddakkdfgnitseftdisstvvsgliakekrekddklcnkglpprpptrr
rrytadtvssqlqppnftlyhpllpnkplpgdltlsqllqvlhlrglqhgsslleftvkleskkpteqscnqpddwtetd
eeehemsqtlllttpsfpsalqifasvgglallaehlpllydpeltrqptsqegstqssksvsntmgvddwvtvepfpee
fyelyepispaptvpraansslafptipphsliafglflrlpgyaevllkerkkaqcllrlvlgvtddgdgghiltssia
salptlpflvlkslydsmplttddgvllrrmsleiwalhlilaclsvlshhlprvsmpgfqqeaqmiltamqtatttttt
tapaqteeksqqywakgtgfgtgsttsswdaeqallrqkqeeehvacllqvlasyvnpggevptefdstsfscpsekmll
pdmipellsqsclipaissylrndsvldmarhipmyrsllellrgiavcpalvplllpldkdnnqdtaasiglllekmrk
cvdtyasrlksnkgkngsnghetitssvvhnvisteeeeeneglallipniqetarivkiatdrlqhesgadhsksedme
agnnslalkhntdekymavmkplqfdvfqivedegngikfncrhhyennvrtagdnsnpartrrlaqeavtlstslplsa
gssvfvrcdeerldimkvlitgpsetpyangcfefdvyfpqdypnsppfinlattgnhtvrfnpnlyndgkvclsvlntw
hgrpeekwnsqtssflqvlvsiqslilvsepyfnepgyersrgtpsgtansreydanirqatvkwamleqlknpcpslkd
iiqrhfwikrkeilkqcedwitemegystdkrtgrtiahstmalkrhynqlreelakmkppedleeeseidlqeriyste
ssmstslcdmpgssipndgsimdsnsntivedvveil
>GALLO_DN13243_c0_g2.p1 baculoviral IAP repeat-containing protein 6-like isoform X3 [Ostrea edulis]
hllksltsaelpgvdnvdevvkelekgieltqettkgslkiskwatvcveiqhcilknvcsslvtemkklslfnpglsaa
savsdrlsyllnnhmsdsssstverllmyseaarqdtfrkwphmnykwalpdpmaqagfyhqpnsigddramcftcnvcl
vcweptdepwseherhspacpfvkgeythnvplsvtyasqpakrhgdkkdkiecissttsddfvatstlngnivvwncrh
vmkrhcqfnidpteiyttiamrtgtqietetsisspegaegvhedetdamlgeyngngettemyeipihngekpveptkt
qsrpcedirvk
>GALLO_DN13243_c0_g5.p1 baculoviral IAP repeat-containing protein 6-like isoform X4 [Crassostrea virginica]
vcvlrkpfdekalieksnasksnkkwrspqptllcgaslrcqkltplsnnegingsldskteevqimnqvnevvscnsss
riieedensscedelvntasfiphllmlavketk
>GALLO_DN13243_c0_g6.p1 baculoviral IAP repeat-containing protein 6-like isoform X2 [Crassostrea virginica]
krksikskdkriihrvssmtnnnvpslgsltmsqdfsllepmfetdpdvqivgvtpgpsisspnedqiigssfetsrsdv
kitrshsesaignsssgkvsskvkagtilqyielpkeyqrsdlevgsivptldrqhvivmvipksksvisdcvscngrte
stldlfsaggcmllyrykfgdeyavleerpvfvksidsldnavtnvlvlpsdvcesseeedeggihvpnsqlyskscdvq
glivvtlasgkfwlmnvcdfvvlaevlppendkfisstycsgierlclssengklhfyqlceqspvqieltadspdgvcn
gdifhepevnhiksdtdvtdkvdkkisvsdilarqplsvenlmilhnliqfenlmprftatvppcwseiqqeqqqrrhpq
hlqqqgeatqhtrtwklqpdsstweehmfevvltrpccvghvdvkfslhpmcttcpdiqitllkqnitsigqrqtgsndv
drvvdfnlspgsanssttsltmpvkgessenhvldpsfleshnaevlcgpvnisncldlsgnsglitltspqllnskpka
flihmkgfpskadecsdqpkeakkksgsqlsahklkimkkafdndlfvppssvkdqqssslprpkypenlkgcdwlsels
vtirktkktqlskeriqrismlenckfhdklldgmsvtekfngvssdhwqnmildillwissvqlndpeksninkslslt
iqkrltelvkscfiqgsrttahkcsklaalcmehcklspdqdlapafsfsllqalmenlqmipsaqssgairwfftllnr
vkcmdvvsvaesctdllmqiskhsfertsslysllksryglygqpfdsdlfdselpislkqsapsssyasavsstmtgvv
nnsntnsggsyieeidfydlfyppsdksskvqleyaknnvfgmleveplhftchatsdgtkmekmdqqgissianntssl
ggtinfgewnppssaaaataanlsslsskmavtkqhlqelsnktypmfkhkimhikqilsevgkslptaekynsdqllpp
tpkstpqvitppltppneyfqnqaalnkadklfpsksnvgmqnaqtllqqpplqalviermhsgarrfvildfgkpivlt
dvvipactdlaslsidvwvqgeevdgqrfvvatdigvkslimndiiptlvcrylkittigrygsgsarskipigsfyghg
yilpwewnsyleqrssaslsssstsnqvelttqsqllaqldvyvsllediqcryslartrlenlllsvdg
>GALLO_DN13244_c0_g1.p1 Hypothetical predicted protein [Mytilus galloprovincialis]
mppnhrdvincnyiqhehyvrqgdfckkcdqcfpglglapfterqfaidqlhgalgclhcipcpsgfyskhlsfeeclrc
tdcrkqgvyetqnctskqdavcgeiklkstihddnkhynelktidtnnrkqnhstnidnnhmtavisisvlcgvlavlii
favsqhlrkkrrtarkqkeeskssrglleaeslgssslssskttdssllsssqetvetdgeentfnsksivdifieshdr
ivhneelseaharmiskhiavdnifydigialgipdndikiiiennkdvksqayetllkwkqvkaseatvlrlidtlqrl
klhkeirefcktydqvtrplr
>GALLO_DN13249_c0_g1.p3 carbonic anhydrase 2 isoform X4 [Crassostrea gigas]
mpwgydkengpctwcnefpiangkrqspidivpenatfdqklassplvinynpepkpevmntgksvkvqathsseikggp
ltgtykleqfhfhwgandkkgsfrf
>GALLO_DN13249_c0_g1.p1 carbonic anhydrase 2 isoform X4 [Crassostrea gigas]
mswgygndngpctwcnqfpiangkrqspidicpdkitcdqqlansplvvkyekepkaeamntgksvkvqatkaseisggp
ltgtyrleqfhfhwgaddnkgsehtingkmyaselhlvhyntkyanfgeavdkpdglavfgffvrifyqawgkacryeri
dr
>GALLO_DN1324_c0_g1.p1 Hypothetical predicted protein [Mytilus galloprovincialis]
matwsmnqyfqtlddalqerdglktaellsfqhphiqnprlqvehpesqvqrvfdspfdemiaahlrccwavsnhdfiea
ygcqsvvaqafnkifqsqkdenwslpimfnifidlrlfansgdiqavhkgkgkmgdrlekaadlimgcfrvcasdnrasv
edskkwgmlnlvnqlfkiyfkinklhlckplvraidslpmknrfslsqqvtfkyyvsvstsyv
>GALLO_DN1324_c0_g1.p2 Hypothetical predicted protein [Mytilus galloprovincialis]
mylsqqvtfkyyvgrkamfdsdykaaeeyltfaferchkrsmknkrmsliyllpvkmllgkmpkpqvlqkydlmqfadva
rsvstgnllklnealqrnetffikcgiylileklkiityrnlfkkvylilkthllpiesftaalrmmqvddidndetaci
ianliyenkikgyishhkikgyishqhtrtqkvvvskqkvvvskqnafpvlss
>GALLO_DN13250_c0_g1.p1 Hypothetical predicted protein [Mytilus galloprovincialis]
tklehalkylqiegilakpdsldflekqgltldtdtwklkdrqkdgnhtasrkqshrlignpltseelaikkssscnkcd
tklqklstpqqtaelyentllpstnesktvdaepvspespstseelaikkssscnkrdtklqklstpqqtselyentllp
stnesktvdaepvspespstsvvfsrvffqeknpllsrvsikikgtcnqei
>GALLO_DN13251_c0_g1.p1 sodium/bile acid cotransporter 7-B-like isoform X2 [Pomacea canaliculata]
miallvsllrrhyfltgivfviffahlfphigakggllkpeitvkyvavfiiffnsgisiktedltkavlqirihlfiqc
ftfivfpcimvmlvnmlslssfdglllqglkvlgcmpppvssaviltkaiggnepaaypykshrwq
>GALLO_DN13258_c0_g1.p1 translation initiation factor eIF-2B subunit gamma-like [Haliotis rubra]
mefmpvimaagegsrmtdltskcpkallpvgnmpmiwypvnmleragfeeaivivlqstlneiqktlvdihgvkmklife
pipdndlgtadslrnlkgkiktdvlviscdlitdlslhhianvhrtynasvtmllstvpqqyldiappgvksrkrsekdf
igfdergdrvlfmaseadledtvtfrksvlkrhpfiniksgltdchlylikkwvidylsmsqsissikseliprhnqyhp
>GALLO_DN13258_c0_g1.p2 translation initiation factor eIF-2B subunit gamma-like [Biomphalaria glabrata]
mpntnqsvisedtkpdifsfssedpltkdvqemstwidhqgdmedlyhdnkircyayvqdggfcvrantlsaysesnkqi
pkilpniapkleitnihpaatvknksqvgseclvaegttlgekssvkraivgkhckigdkckiansvimdyvnildgcsv
tgtgqvlsivgsnvhihekceikdcivgagqslnamgqftneaivdisw
>GALLO_DN13259_c0_g1.p1 Hypothetical predicted protein [Mytilus galloprovincialis]
gvvsprpgklqqpgkklcgswkllyrslthyqkhiqqqptndkeqeqlmnlmfaveqnirqsdgsvpiqpspritqgehf
slggkhtmaidawreelqklseqpediekksqvlhavlythllkdqllkaidfvdeliihsnvmstqqlrlphskpgvek
pslmtlvtdtiksqhtgnqsmvpcirdkavrqlvqsmarfmssyfcnqpvyilpphsaqplpcihlgngkqknnriipky
hedinnviskeglsrtwttdrameylllsgllceatwfadkmgdwkaglllsvaciglegrttvi
>GALLO_DN1325_c0_g1.p1 H2A [Mytilus edulis]
mtviqgdlvkiaadvivhptsssfymggevgsaiekaggkdfrkevdelykshgaldtagaaicpghnfpakfvihshgp
twksdnaqqllektihnafkladeknlksiafpsvgsgricsghnfpakfvihvnsptwgannsqqllekatknvlalad
ekniksiaipsissgnagfpkqtaaqiilrainnyfvsvmgssikqvyfclydsesvaiytselaklds
>GALLO_DN1325_c0_g1.p2 H2A [Mytilus edulis]
msargakkkkitsqsakagvlfpvarmrrylkgvthhfrigsgapvylaavieyltaeilelagnaardnkrarvtprhi
llavandeelnrllknvtissggvlphihpelltrrkgpkfqnvlpkpvaatptktkakakasatppsppaacystitsc
cqrqsresnkssqtskglctis
>GALLO_DN13260_c0_g1.p1 Hypothetical predicted protein [Mytilus galloprovincialis]
ktitnveynklspftknikpfceehedkyqmycqnhespccrkclltdhrnckdihplenivqnvksssafedlekslee
mmknitqiqenrlrylfsiqkskvdieneiqhirlqinkhldqvqnklimqlnkeenkvveeietfte
>GALLO_DN13261_c0_g3.p1 tetraspanin-18-like isoform X4 [Mizuhopecten yessoensis]
mantssgkekdqkskrklkdkekkeavallggagskppkplkhkransmdmnhrddgylkhkdprlyrrqsttveiqtpc
fkclrsalhcynivvlimgcgalavgvwllvtdfsareisvivhtnlfeigtylilggggliallafcgccgtmredkci
lgfygvvlllvlcalcvggvlaftfkatlrddmsqkmirsirlqygndvrsnstnrlitdawdsmqrklgccgvtgnisf
sknsweiyrdgshwyrsrteqvpfvpescctpnadlemcqgkkfmgppsmphepghpvnphlytdgcydkvllhiq
>GALLO_DN13262_c0_g1.p1 short-chain dehydrogenase/reductase family 42E member 1 [Crassostrea gigas]
mrtrgslevhlvtggcgypgyhlgkklvenghkvilfdliqlewplldgmtviqgsitnldeveesfkgvncvyhmasyg
msgreqlnkkliesvniggtenvikacmknkitrlvytstynvifggqeikdgddslpylplnqhpdhysrtksiaekkv
laangtdglctcalrlagvygpgekrhiprtlgyveqglmimtygggtlqdflhvdnlvqghilagqalsaereciargq
ayflsdgapvntfeffrplfeglgykmpkmtlpvsvvyfiafltewihyfvarvynfqplltrtevfktgvthyfsieka
rkqlgynptkqndisevlkfyldsghhkirkekspfydfmwnvilf
>GALLO_DN13264_c0_g1.p1 poly [ADP-ribose] polymerase 10/14/15 [Mytilus galloprovincialis]
mysmsdadavaastilkdcvvetqvhvdnlqksvmrstkwaqyiqaiqdeyerksiiteiiedkqgqiilyctskgeagm
irekiqdyfldnsekeitinlppaqlkflqeemkdevddlekslrkrevddlekglrkqkiivavkgdgilikgnpqgin
daeqeiealvkkiyrtkhsmd
>GALLO_DN13265_c0_g1.p1 fanconi-associated nuclease 1-like [Pecten maximus]
mlfsltdtvldedssgqslqlfqmlrvnigqvtypkftvnkqtkifldreallrfceasllefdiltqiernkyadafii
yeeavkqyesltknnhivkfdkklpvflrpytacgvytrvfnqgveilqrrkdypaavdllkkllsqgcycqhyrghwwe
rlalnydihlkkqdmalqavedglkdklcktgrrlalyqraekicttakskfksrmkdfhheqllelpvvtiegqtlsdn
iegqkykfmiqysqgtsqtdtddiafccveevvlnhykhngfpdgihaegsvisilfglffwdimfmdvpdvfhspfvws
vflgyyvygctrcipqslpdtpfrss
>GALLO_DN13265_c0_g1.p2 fanconi-associated nuclease 1-like [Pecten maximus]
mdvistfnelsetaqklylrlfcrkwvwlplskikypkiaedlplskikypkiaedlqpvveelvekkmltedkelkdlk
valkllsggdtktlakmyhintasqnklditdllmkktkqntigsmfkvagnspetlmlnrakkllgrnsyvessqevvg
hmymcsrgtkegicqdldavlfdrysigrlpgh
>GALLO_DN13267_c0_g1.p1 Hypothetical predicted protein [Mytilus galloprovincialis]
nskrhatdeiirksnqlkqqsykhtislkekytqrcrekdnaeeafnnakqsvtvktkdldkiervkekafetmeqadqs
yknsietlentrtqwekdmentcsefehleeariellrdliwkctnidsqtcvdhdqcaenvrqmlelcdidkelhdfie
knktgserpelptevfyenyyakkgssghdqtrqn
>GALLO_DN13267_c0_g2.p1 Hypothetical predicted protein [Mytilus galloprovincialis]
ssghdqtrqndkttlsrrpperipqdlpkqprvrppparpieqpkaterittkeqclisfddditssgyssisdvrpkrg
pnitesgysdvhdviperaqgriqrpytskspsehnvqvgevveivrempgnsvqimkngrigiipkqciqmmayv
>GALLO_DN1326_c0_g1.p1 E4.2.1.2A [Mytilus edulis]
mqsskcvrricakiysvstrhqsaqaaaaikpfyfqdilesekpldtpwkkltgdyvstfdvmgkkvlkvepqaltllae
qamidiahllrpghlqqlsnilkdpessendkfvalellknaniasamvlpgcqdtgtaicmgkkgqyvwtegndaaals
kgvyntytqknlrysqvapldmytevntktnlagyvhrskhkdkssplhrlksirqiqvsmtscl
>GALLO_DN13270_c0_g1.p1 ras-related protein Rap-1b isoform X3 [Crassostrea gigas]
mreyklvvlgsggvgksaltvqfvqnifvekydptiedsyrkqvevdgqqcmleildtagteqftamrdlymkngqgfll
vysitaqstfndlqdlreqilrvkdtddvpmilvgnkcdlederivskeqgmnlarhfnncefletsakakinvneifcn
lvrqinrknpekrpggksgsggksgsqv
>GALLO_DN13271_c0_g1.p1 NGEF [Mytilus coruscus]
mvidrshslettkqvdyqskkmtaeyfkklksdfehiaavsdakqgrkpklqnvktsrtfdeqkhsfesprsptspkskl
qtlrrlqdegqipnvravssalnlefgrpraastgsitadlytdniyeamgeeyhdfegfekyepkawpdtdstssdneg
iydyikdtdpkgkvekkvqsktparrygqksssvgkgtsrpsfdkdedvnhhdpssseitegsskegtmestdercgvdg
dieydsdssgnsgiyepinpdqkkrqeekssnlppelpadrkkkkkdkdkqgktfgsklkqmykskpkdgvkdgkktkmk
hvasdsalpsqgssgmlnklgkfykrvksenkmineqneqeevvisssdydgsdtnpieenteileedsdgeentdilee
dsdgitmhdidyidasstldnlpqpppkvevepplppkpqkdeppipppprtgeasvpppplpprlsigpssipeddlls
spplpprerlsmtfdldtivpislgkksedgktwpgvrdsylhghhvksasdlqvsdepvksntedtppprpsppihrrk
kgkddyilpdpgvddkksdvvngkqpldkrpssgylrfgdisgesstdiqapfshlykfknqlkdddegnqlyielnddm
lygtmdrryttkfeseplyqvynkdkvtra
>GALLO_DN13271_c0_g2.p1 rho guanine nucleotide exchange factor 15 isoform X1 [Crassostrea gigas]
mtsflllpmqritrlpllvdaichrlspgterhksasraldalsrvvkkcnegarrmqqteqmclvvqnlefkvkeipli
sasrylvkqgeltrlvtetssrlpfgkgkpskqsiylylfsdlllvskkkgnnqyvvtdyalrnalhvenvdhtdksrhl
pqgapsgcknifvvvllenyehrqvelvltckspsdksrwidalspvtketdnekiyeewdcpqvqctrkyistepdels
leesdvvnvfkkmadgwyegerirdgergwfpancteeivnshvrarnlrlryrllaaseeyssynnmtska
>GALLO_DN13271_c0_g2.p2 NGEF [Mytilus coruscus]
kiqeamfeiivtrasrkftpaissdsevesgdegiyeavdeilekakgdqsvpdrpkmstlemfgktgsvlralwsempe
vkesgflnsissqerkiqesmfeiitseasylkslnilidtflksqefsaelsdkcvinrqellseefkhfd
>GALLO_DN13274_c0_g1.p1 N-acetylgalactosamine-6-sulfatase-like [Pecten maximus]
ifpdfysanplcspsraallsgrlpirngfyttnaharnaytpqiitggipdseillpevlkkmgyrnkligkwhlghrp
qyhplkhgfdewfgapnchfgpyddidtpnipvykdaemagryyeefaidkktgesnltkmylneaqqfikkqvgkkepf
flywaadathdplyassnflgtskrglygdavkeldysvgqilqslkdngvdkntvvffssdngaatyaktgggsngpfl
cgkqttfeggmreptiawwpgvvqpgkvshqvgslmdlyttfielaggniptdrevdgislkdallnntvtdrplfyyrg
nelmavrvglykahlwtwtnsikefnagidfcpgeeiegvttheqmnntnqpllfhigrdpgekymirpsleeykkvmpv
lmeqvnqhkknlvpgkpqlnmcdrsvmnwsppgcekfkclqgpspapykcswph
>GALLO_DN13276_c0_g1.p1 Hypothetical predicted protein [Mytilus galloprovincialis]
mswiggslssitgqlsnltkdiltegteetsdqgteliiakekiqdcqniittlnsenerlkqlnhdleekaesselqin
tisqqyrqlleerqaeikklkddhhelllhqsttdygqqkteygeynmsdgaqdeldfsdsinmqheinnlrkenrqlqt
qcnqlkalsnsssnvstdnkhqkeiedlqkklkevtqqletenenhqhevaslqdvhrqkasilrkkfkdeitqykqkin
eledvsgngdqqhvvvkestewkqleeklkslehdhnklkrdheivcnelkhaknqlldqldsnhqqeiklrlcvrs
>GALLO_DN13276_c0_g2.p1 Hypothetical predicted protein [Mytilus galloprovincialis]
mvlidlrsqlkekeedleevkaklmkqesdyqflkqqkdkmeesfnetkmelsntefiisslemekeslektlnesnleg
gedsqklkdellnksqlieelasektdletsleeldaqheeamnqvislrndlsgkveslqtkvkelsdlrdqlieekkc
qekelqdltgvkdqlsgqvqgqtaeledlksikgqleaqilsqqaqmtelketmeklkvqiddkekekndrqtdeeevvn
klkisieekdqkikdlssslhtlqkenteliksledktnelqevvssvegltrerdeltksledkeklvlsl
>GALLO_DN13277_c0_g1.p1 Hypothetical predicted protein [Mytilus galloprovincialis]
mvylsinlptqcsmmmkmmmtminqkkyltytlywetmtmksvsqirskvqnaiklflnvdsddlndedeiskpkkvksa
klhktvpdvdsddlndddeiskpnkvrsakrhksvpdvdnddltpnklrveaeinavaggscsqkatpnlnkksvprtsi
lkdlyenssddeireapeerprkcssrgkqftesntkse
>GALLO_DN13277_c0_g2.p1 Hypothetical predicted protein [Mytilus galloprovincialis]
mkrgrymrcseckktskgkknrdglpiggatagcalrncnktfhfycancsdtaitkrmlikykeqneqvvmyrvfcspq
heanfrnnkselflpfsskmdssseeeeanedeqsksgmnsssseeeediaedqeeeiesd
>GALLO_DN13277_c0_g3.p1 Hypothetical predicted protein [Mytilus galloprovincialis]
plkrpcissdesedflsekevksrnkkirlktnksklyddssndteskdcldsqivlkvqqetsdklevnvidvedgets
ppsvvrnlkvqldrldpdtiaqmtpkkdtssiqkvvntsssslkdgqddgenskksetdektndkssvekqksvstgqyl
dlgngassteseteqniyptcgliltqdlecsdtlrielmkqavhelnikedklafwldafklehlqkeimphlmndigq
ilcnggddqskiaklltsedklhsqlphysyvlslyksmdkamvksmqdnvfkqlrinltnaskkcgctigklltvqnmn
alllivndkldprglirmkmlpehtdrlfeckpstkfnmlnklpsklqldeerskvvnfvkqefqrnfslkvmpsdsifq
vsdersnvnsiatdlensckeedtakqvlcvlpvdknilnyspfckkvlgqftwmtvedetlrii
>GALLO_DN13278_c0_g2.p1 Hypothetical predicted protein [Mytilus galloprovincialis]
merrkcivipcltcafvlmflvfqtdvnkfeffkvfdyqiknitkrnstkntslffkgnsipvqskkvrnesttkiflkq
akftfttkgknepttrsflkqtkl
>GALLO_DN13280_c0_g1.p1 centrosomal protein CEP290 [Mytilus galloprovincialis]
mpatelrlrmpatadrdeiilsatskvtsamqqkpgkekeyrtehsikiaqstisslqarlnqkeetiakyqellnqare
dmmsmnkrheqdlknmqekihmntdaafnkfkdaarelmqkqhvqpasnkqigrlheledavaeqdnamaamsakikqkd
deitnlrlklqqitkqhasdkdyltgevkshsekkdkevddhkrqvehmrkeielltqevdtlkdqnnraptttmknmvd
rlknqlalkekqhqslskaltelradmiqqaqdqvkhtsdeseqqinvqkiidkhtkefvdqiedlqaqvdklrkevkkr
kenestlqtdlddlreeigrkeknlqrfksdkhrlegevddlekkvdrmstmktnlrlklqqnrkqemmpdnrrqrs
>GALLO_DN13280_c0_g1.p2 centrosomal protein CEP290 [Mytilus galloprovincialis]
mikweeskkwqktvekmklrlkdkeeenerilkankvfkdqfdraereketlqrkltnlqrgptggpsivssgkpdhqie
avktqnyqlqeevsnlrrqlamdkdaafqdlqtkntylqqqleqrehreqiiaqkavttsaefsssgtvaareyqeifek
nqslqrqmlalseeniefkfeneqlrkdvprlrgrvkdlqkyvealkienaqlgghnssrsggsmdsitkcsawwaqfiq
vwrlnglynl
>GALLO_DN13280_c0_g1.p3 centrosomal protein of 290 kDa-like [Biomphalaria glabrata]
msaldrttgsqqsvdtkgwkasvatrmyegklkdvetdlakknkmlsdtkillkeaaereqlllqereelrqkvsamerf
pkghkgdmgrdlqqsrlqierlenekqellhkitvlkqqtgpgaqeydtdaqnkmaaydrlmnenveikmslksaktekd
kmrlevermkkelhnfgpdffeeiedlkynykqaleknilyeekmtqygltidlp
>GALLO_DN13280_c0_g1.p4 centrosomal protein CEP290 [Mytilus galloprovincialis]
gqaaeiagaaskfeqalgslpdhklpvanqleeaittiksnvkiildtqaeskvlrkrnqelekhvrqaeqtiiardkli
aelrlrmpathysqrqtdsgvttqnacy
>GALLO_DN13286_c0_g1.p1 Hypothetical predicted protein [Mytilus galloprovincialis]
gigdsndddydcdglvvsvvevkndydltplrrrlalnsisgnpsssssnsgssrgrripelkrrkdkvtkqthlevrln
cmvlgqhagellldlrrnckdeerpqltmpgmivdgtkifftvleisst
>GALLO_DN13289_c0_g1.p1 CYP49A [Mytilus coruscus]
srfrsslrrtstiasttaafpqtdggnvktfselpgptglhdipylgmalnfkpftkyeilddfievmisfrdkygdifk
vragnrhvlhvchpdiadqvfrlpykenhrhfpgmieafykyndiprslsmrsgkdwaklrmpsnehllkpkamanftpl
lervandf
>GALLO_DN1328_c0_g1.p5 paired amphipathic helix protein Sin3a-like isoform X2 [Crassostrea virginica]
mksqmnkssqhrrpssgqqppqkkqktgtlkdislaeagrygtltefaffdkvrkalkypevyenflrclvlfnqevisr
selvqlvqtflvkypelykwfkdflgykesggttesipmgatgkervsgrirwnyrinshgshwkgts
>GALLO_DN1328_c0_g1.p1 paired amphipathic helix protein Sin3a-like isoform X1 [Crassostrea virginica]
msfplqnfplnqgggmhpgqapnahhgvqqpahqqtpnqsaipqvvqppqddkhkaiviqtdpkqdtaahtaqvqgqqqq
fqrlkvedalsyldqvklqfgnqpqvyndfldimkefksqsidtpgvisrvsnlfkghpdlivgfntflppgykievqan
einvhqpgqqtlcipvqgmtpgpvnlsskvppsahipsshnhsnqsshhsyhqsprhnqepvvsgnqhstpvqqqqqqqa
gqpvefnhainyvnkiknrfhgqpeiykafleilhtyqkeqrnlkegivtsykplteaevysqvaklfqnqedllaefgq
flpdangssyggylnmlqndsalgvrndhsstvkkpgmksqwsqersfiysqetrheksne
>GALLO_DN1328_c0_g1.p6 paired amphipathic helix protein Sin3a-like isoform X2 [Crassostrea virginica]
meptqyedqlremygihayiaftmdklvqnlvrqvqnmvcedtsckihsmfqderknratggrvatyhqrsnaelayqka
tehlltdencfkamlfkrdckltlelldteheqsddpveverwseyvekyvanddtvsedl
>GALLO_DN1328_c0_g1.p4 paired amphipathic helix protein Sin3a [Mytilus galloprovincialis]
mkvkkrikkmcllrksrwkdkenvpvkeesmdvdadvkkeedllkdeapmvngdinnedsdmddddvytllhinnnwylf
frlhhilcdrlykiysysnriaaeealcrkdrkestaialrlkapsevepdeyysyflemvkslldgnmeptqyedqlre
mygihayiaftmdkl
>GALLO_DN1328_c0_g1.p2 paired amphipathic helix protein Sin3a [Mytilus galloprovincialis]
msrmnseeaakfrldntlggssevlhrkaiqriygdkspdiidglkknpvvavplvlrrlkakeeewreaqknfnkvwre
qnekyylksldhqginfkqndvkslrskallneietiyderqeqynessnepwnphlslhhkdksmledaasliihhvkr
qsglakehkqrikqllkhfipdlfytargelsddeiees
>GALLO_DN1328_c0_g1.p3 paired amphipathic helix protein Sin3a-like isoform X2 [Crassostrea virginica]
mwptmtqcqricnddtvsedlkdqlarkpvflprnvrqwrqrnknekrkdeeeqedggstspkantddmdimdnteckfn
vnsfkivyvvnseyylykrtaltkareshkrvslkmhekfenlvskwreenvtedmmensenwimgetgdvrpsettkhl
isdpdrspyydyhkykavffkeaetde
>GALLO_DN13290_c0_g1.p1 Hypothetical predicted protein [Mytilus galloprovincialis]
msakhlmpevnaaverlleladrmkyeefgfldkdvvnidkvidsmhelekerrgahdlletetihasilidsmheleke
rrvdinyssyphqlnltdinyssyhhqlnrk
>GALLO_DN13291_c0_g1.p1 multiple epidermal growth factor-like domains protein 8 [Biomphalaria glabrata]
lfnqdsqschcnsslgpveifpwytvfqpytrlpedisrsryghtlvacgsdsmymfggyslrhgllndvwmfnlttskw
tqivpfttteptgryyhtavyldylktmyvfggfvkrgnnveatnemwkfaigahkwtlevssevhpvaghtmtkigdak
llviggfsragyfsekmyeydatkstwtvythrd
>GALLO_DN13294_c0_g1.p3 CC2D1 [Mytilus edulis]
mapakqavskskssgtmclevlkyekqlldnqiaslksqltkeqyqtlthksqllqqkteeqqgklktggkeglkdyvks
ieaeipqyeeearyfakggdmhkaqvmltkkkhvekelaairnkypdv
>GALLO_DN13294_c0_g1.p1 CC2D1 [Mytilus coruscus]
mptrlcplsnrvitskicpsnkstesspaksapsassspqktvpqpaattvqqettpqksttpqrqqettpqkspsstsq
kakpsfkrspssraeqtshflsermneyrtaalqakknndielakkyiriakgfepmiiaaesglpvdmsqippsmvedh
etstvsvsredcelsgdrtevfkkleqdlitqirtcatnqqnftkigdvvssakfekmekgcrkdleslknafrhndpvp
kfhyenrtfslvk
>GALLO_DN13294_c0_g1.p2 coiled-coil and C2 domain-containing protein 1-like isoform X1 [Biomphalaria glabrata]
mfgskkkqapdppkrkgaslanqmgigdienmmygdvdndedleaellalqgednpvrrkpkqqqkaltmadldkyskia
eineddddedvsdtedpdllaeledlsteedtvrirtshrfikdatssvfsw
>GALLO_DN13294_c0_g1.p4 CC2D1 [Mytilus edulis]
myeagvesaksagdtskqkrydrglktiqdllkkaqqgktidesdippaitvsaqakqrpggvmqpessptfkpttdsrn
kqpspsppkqpaleldnepiv
>GALLO_DN1329_c0_g1.p1 TMED7 [Mytilus coruscus]
mnekligviavlsllsvvfageltfelpdnerqcffeqiekgvqstlefqvisggqydvdmeltapngqvlykdvkkqyd
sftwtpdqsgvfkfcfsnefstfthkivyfdfqvgdekplfeqegkhatamtlmetfsgqsavrplkisthhler
>GALLO_DN13304_c0_g1.p1 Hypothetical predicted protein [Mytilus galloprovincialis]
lknikkcvetyvpktnpkpgcqpkplwltfdclsnikrkqkawsrylatrravdfdfykvarnranenvrkakkeyeklv
askaktepkhfwtyvkskvksksavsnlmkpngnlttsdkekatvlndfftsvftaenp
>GALLO_DN13306_c0_g1.p1 TLR2 [Mytilus coruscus]
yeersvlwiqkcllpkieeewglkvckltlnlnnnalvcscdtldfllwfaktkvtfkngdtynctmsngkqallseviq
ntekyfsdckatiwlhvgiilvasafgifiplsllynyrwkiilytyrkvrhvveknmqenykydayvsyedrsvawiqk
fllpkieeewglkvclhdrdllpgdltadakaesiqqsrhvvitadakaesiqqsrhvvfiitehftegkwgrfeierak
yekygkvgkirnr
>GALLO_DN13308_c0_g1.p1 unnamed protein product [Mytilus edulis]
reliiaevkqtntaevskreliiekviqtntaevskrelitaevkqtntaevskrelitaevkqtntaevskreliiekv
iqtntaevskreliiekviqtkqlsergkg
>GALLO_DN1330_c0_g1.p1 NF-kappa-B-activating protein-like [Crassostrea virginica]
mvhsrssspdndkrhgrhshhergskysqrdeeryhnrkksrsrsplrqyarskspspkhhmskygshehsrenmskyes
hdhsrenmskyvshdhsrenmskygshehsrangtsfhhnnksynqhghssnqlpdffdrrryerekigaggapecwgns
pehalhsesessgdgeassgsessssgdnrkkhkkskkkkskhkkhkkkssrskkskkkskkkkkkkdvtdssesessge
eeedgqvlwvekkstdvndedsigpqpqtdkgglqtkvdygkallpgegaamaayiaegkriprrgeigltsdeikifee
tgyvmsgsrhrrmeavrlrkenqiysadekralatfnheerskreikilsqfkemvhkrtkkd
>GALLO_DN13310_c0_g1.p1 Hypothetical predicted protein [Mytilus galloprovincialis]
tsnlntvvptsssqpsmqtislsdlsvtapltvsnlmeslsstssvqrieltqsvvnetnilssilereitpsetftvlt
tpsggsfiskieqtasqdmmsitsslvittpqlnvsdfetksllssdlriftstmaksqsssleptsstmansqssslep
tsqnveqstistslisttpqtnisafntqsllpselgssilglvnqsstpemmqssptknmsslsifdlgstlss
>GALLO_DN13310_c0_g3.p1 Hypothetical predicted protein [Mytilus galloprovincialis]
tifvssqslnqsensinatsvsqsmyfpmtltseanfssgtflissssfpatlpmmnftssleitnftsdffqnssdmil
taatnlptislensnsshmtmpiqstlssnlttqpmktteflsdlimnvtatyitsdtsdilqslnlsysemr
>GALLO_DN1331_c0_g1.p1 Hypothetical predicted protein [Mytilus galloprovincialis]
mklkndrdmgnfdlkqifsfqttygfnalcvgtifrqnglnliiggedgiirifdlgkekefkntqvimetksgpiqcma
vqdvtkfyhndlivadstgmmtifcnqqilcrqsvsdscincvqtqtnamnnleivmsndsgeifgvlpskelwrinind
askdqvvkssitcllavdlpdfhgkmtsyilaadsscnlsvihqglivssvktpsvvtamcagkfvdpsklsllppstgg
spdnhqvalgtesgaiyifcnfsvteeeyvntgytitllkklelpeydndilvctghfnaihiyldgkvgyqsmtmiyls
vqdismlyifiwmer
>GALLO_DN13328_c0_g1.p1 Hypothetical predicted protein [Mytilus galloprovincialis]
mekdsssscskegsktstlltllrnpscptsvpkskgqkaneiqkqtvteastlvkllknsssgpsdfpmkeeqradkan
iqtdqadvltcaslttekvlmtkftlatfinnqnrfmel
>GALLO_DN1332_c0_g1.p1 exosome complex component RRP45 [Mytilus galloprovincialis]
mpicvsfsfyeqgkfllvdpsdkeekvmdgkmvigmnkhreicslqvtgqmlllkdqvlrcsniavvkvteitewiqkal
endrqarsngerfgfreavvmdtvttnqmnpekikveetdqspagsddeitmetnghlsdedskvpevkilakgvgcigd
ggaskwevdrrrwsrrwwrhpsgkwtikwrkksnqnqlycqrksrrknlqillylmivmkkeplcyklmi
>GALLO_DN1332_c0_g1.p2 EXOSC9 [Mytilus edulis]
mretplsncerefirkalgerkrldgrqaydyrtlkiafgydrgccrvdlgqtrvlaqvsceitspkqqrpsdgvlfvnv
elspmaspvfevgrmsdqgveinrilerclkesrcvqnlrkmferi
>GALLO_DN13338_c0_g1.p1 E3 ubiquitin-protein ligase TRIM23-like isoform X2 [Crassostrea virginica]
tlletiqkqqqqfsdvpeqlpldpaipitftkdnrvhigpkiemrvvtlgldhagktsilfklkqnefiqtiptigfnve
tieyknlkftiwdvggqhkirplwkhyyfntqaviyvidsnnkdrlaeaqnelaklvqekelreasllifvnkqdiqpcv
sieevtesfglfklccnrswhiqacdansgnglkdglewl
>GALLO_DN13338_c0_g2.p1 blast:E3 ubiquitin-protein ligase TRIM23 [Mytilus galloprovincialis]
nnplmcyickdygrhvkhrhslldseaenvrtsitnavqqiksfgeevadsarklgvtiqqieggvqllqspdgvsstqr
vpgtaeqsrakikqyfydlretlnrqevaalttvdthireklcmlrqqqedmaillsqisavchqceitlqqdaakilla
kqdvktlle
>GALLO_DN13345_c0_g1.p1 Hypothetical predicted protein [Mytilus galloprovincialis]
msqsevfrptngalianpgpvhegymspmdafrkqrpstqsgsrfgalsqnsfftrhnphpgrvrhikglldvpicavnd
dgyfanpkyslqfppnsfnkdklanqripvnainvnsqlhpintvtglqyftglnsypwrekaipkvglvpvterwrdel
ksltegltlpeqqqqpqqprelerprtqysektgriipppsramsrgqsrgqsrggrpmpnlqhisaepdseamvlsmlc
qilqtedinavqawlcsagereklcsagerekalvqdfikaavsskddyykrdvpveymegdsktklppisensqliqqq
qqaagdvdrlivtenrppvisggigddftvdplamldefypadqmkppvsepfkkpptrsgsrmrtplkttvpatngint
dqavtlrytnsakgkresenqtqepiveptyqvtspntf
>GALLO_DN13347_c0_g2.p1 Hypothetical predicted protein [Mytilus galloprovincialis]
kiqlanlsayetlryrnmkknyemmvkmglpaqkpefmkalkqkqivkntnmtnessfdeirkpssdkvkrhqgqtvkdl
skskletkkkkkvtqridsdsdeewrppssskkniaqkptfmqrskkkrrvkhtddsdsdeewrpssekrkknpafevpk
krirkekkeqnnlnsddenvdgvsdereetgksgshrypqrkipltnymylevpdddefiycedcereyegdcpvhpcip
ifdsettskdesravntlpdglsvkesripnaglgvfadktfqsrckfgpyqgeitrdaelahytgyawqiyldgdpnhf
>GALLO_DN13347_c0_g3.p1 Hypothetical predicted protein [Mytilus galloprovincialis]
pnhfidaldksksnwmryvncarnedeqnliayqykgdiyyrsfkdiepgnellvwygqdygkdlgierlditsilkpky
ingeaiyrcplciisfsheryisnhlrfnhstklewllnpsssktniimqyk
>GALLO_DN13350_c0_g1.p1 Hypothetical predicted protein [Mytilus galloprovincialis]
karpirgfyheiwgeinchkvhvadilnepppdyeepvpsrpqrqgfktvtpstakssyseessvpyqqarhsynttraa
sdykvragkpslddiqtnikaaaaidmfdktidpfdeparaedyinlqdlqrqeeeveedsplhpappvprstippvpnt
vipappaphqpiskisyvneepiippapppprheraksvpnlaqqlqtaklnpvlemkavtnapppsvkhvlstptfqpv
nnfevnvptpqqlglrktdftkpdpskgaimtsaqkspvtkseqvhqpfnqsttlglialrhns
>GALLO_DN13350_c0_g2.p1 Hypothetical predicted protein [Mytilus galloprovincialis]
kmkeyrfhegclehkwqssyrrlwmvmknnvififrdrpfipenhegtltidpttkfevrpekannykfilytgnrrrin
tfksdkkserdlwrgyivgvarqkvpddldlprdiinkikqdvanyhllngseppiqfdtvsqksntensprqslisars
npnrksvlsddsgvishrsnsrssgsgsltidgvgggpvmrhkfsnhqddtvtpswffeactrekaesylaiaaerkygd
tlmresnrfkqdgsyviskrlvkqgrssiehyevirvergykikvenqheamrnltsvmnyfvttsgtygtnplttnrls
dfgmvedpyntgrlqpadtvadiln
>GALLO_DN13354_c0_g1.p1 E3 ubiquitin-protein ligase Siah1-like [Ostrea edulis]
mslsrqtsssgkqrqhaaaapantaaalaaagssnnqdlaslfecpvcfdyalppimqcqsghivcqscrqklnlcptcr
gplgnirnlamekvastvmfpckysnsgcpvtllhtdktdhedicehrpyccpcpgasckwqgsleavmnhlmqqhksit
tlqgedivflatdinlpgavdwvmmqscfghnfmlvlekqekmegqqmfyaivqligtrkqaenfayrlelnghrrrlsw
eatprsihdgvqsaiaasdclvfdtniailfadhgnlginvtismc
>GALLO_DN13357_c0_g1.p1 ankyrin repeat and MYND domain-containing protein 2-like [Crassostrea virginica]
maadekkmpseaekkfidaivggkleevqtllkeptikidftddtgttplqhaafrgktdicqlllangadvnsryhdng
ytalmfaalsgnaettrllleagartdytnsvgrtatqmaafvgqhecvsvinnyfskddltpyikiqgvdteprlpqel
vaplakminfanlhpvklafhlqensgllylqensgllenskrvvrtleslcekcmksrdtnhvmamkthyfsfvvaeag
kvykekgsldewtkqlikgrqsdgfsvmqenliresikqflysdcplfhqcvrslapvkigddptalnvlsqvingqrff
nddktcstcgeikaekkcsackmvnycnqtcqklhwsthkkfckslaeqyvrieemkkkeeelkqkeeelkkhkediekr
kgeietlveqkeeiekqiaeq
>GALLO_DN13358_c0_g3.p1 Hypothetical predicted protein [Mytilus galloprovincialis]
mnsivvvvalcvfwygdivvtalepdtedigdpdplsmplitdkgaplvamldtksinrkmkiyiqtlmrntvknyekeq
tqrfktllegnstaeffrnitlqeinevlkdkerlrhywketrp
>GALLO_DN13358_c0_g3.p2 Hypothetical predicted protein [Mytilus galloprovincialis]
mntvhdawtiiqrrldgtenfqrtwkdyengfgnpygeywignkhihiltsrgryelriyltdlsntekyavyktfivgd
aaskykltvgnysgnagdymaynngnkfstkdq
>GALLO_DN13359_c0_g1.p2 pentatricopeptide repeat domain-containing protein 1 [Mytilus galloprovincialis]
mlplispeeeqtmldfmkskgvkpdidlltnlmykrcksmkystakevlqviasyklvpnmrtysvlamtcvtlkdgnel
lqnirdagitpnitvfgalirrshlnfyykkvllkememeglkpntkilqtieiqlkkarnrilekekanefnteeykrf
dsnyedfkkfyqswlhrmdldvpehpwtsfrekkmaeik
>GALLO_DN13359_c0_g1.p3 pentatricopeptide repeat domain-containing protein 1 [Mytilus galloprovincialis]
yrqlvyfrrnfhcvikpdfrfvcftlgkqksihihknkvfskedternqrilqsaahlkdennvgsfefkniqkpsgtns
fshkgkgkyrlhnrhreniserlfsqsvthlkdennigsfdfkhmlksrgtnnfshkgkgkyrlhnrrperk
>GALLO_DN13359_c0_g1.p1 pentatricopeptide repeat domain-containing protein 1 [Mytilus galloprovincialis]
mfkrkdgiliqvisggkiksydydnlhverdqsqtngqkkrwnidtsdrqfdkvtkqrqsrqrypsnseaeigisfskkd
akwrntfgtlsneveeskqdifdepfdekdmkphirltskgrrndpdwygrkieeygkqgkvkeairvldvwmlehdrvm
pnnfvmsqllsvlakagytkkafqvfnqmkklgivpndyiysalfnacanspwpedglqrasvllqdmaikditpkyplt
rhgc
>GALLO_DN1335_c0_g1.p5 Hypothetical predicted protein [Mytilus galloprovincialis]
mkkrkqieilqnivkviyefckktadsqvnklmigmvieilqtvvkviyefckktadsqvtklimgmtppifdpmntkke
skiddketqektekmapsvrrqliir
>GALLO_DN1335_c0_g1.p4 Hypothetical predicted protein [Mytilus galloprovincialis]
mciqqppmeivwgkrgekfnkemfrfsgkkgtniwgkrgekfnkemfrfsgkkgtkfrltvwpavlyhkegsliqaysla
csfifqrrsfgsglqsgqqfyisktevwlrlhqdmqfqnk
>GALLO_DN1335_c0_g1.p3 Hypothetical predicted protein [Mytilus galloprovincialis]
maelrdteclavvlsdrqqnlkwflwkninnwkniklllrgtiehqrnqiselssrlsgitsqqiadgeifteigdqnkp
rrlgqrfsevfedtwsnayevlkpkrpeskkedekeemdektktn
>GALLO_DN1335_c0_g1.p1 Hypothetical predicted protein [Mytilus galloprovincialis]
mskttpanpaktdplynhyrlklsgfindlsffannkddqakadgvyrkmltkekelmkgkipmhtqempekfdlpafta
kvtkdntlttalkqhfgkgvtnkaaweyitlkgsidelektktpeskgsngdpnkppaakqnqgqgegatsgeaqgrnde
semdidnkedmfgygyedemedlrnsvissliwmnhdyfdskirskaqvecryynnrlkdfvkgtsgiqilqelrkgmeq
tekgrsakwnsspv
>GALLO_DN13360_c0_g1.p1 Hypothetical predicted protein [Mytilus galloprovincialis]
mglvirlftlvailvavfaviftvdifkpyrqkiidvipdsirnsvisisdvkrmksgkvytkeelskykgengspvyla
vlghvfdvtkgkkhygpgggyeffagrdgtrgyvtgefndkgliedisgftlsqihsvnhwlqfymkdytfkgyllgsyf
dehgnpseaklefdrklvfankaedekkadivmfppcnsqfkagqgktlwcsnfsggiqrewvgvprqyfrpgetharca
cvknigppsdqpdtknhknngdldnpgmklyegcdpnvdsc
>GALLO_DN13361_c0_g1.p1 beta-galactosidase-1-like protein 2 [Mizuhopecten yessoensis]
menlqihngfgqnygyilyrtkigkgrtlrfekqptdraqifidgiqngvldwreasveqevntdkenntldilvenhgr
vnyieigesllneqrkgitgnvflddnlisnwtivpmefegdfvqsvlhgnnwtssfgkdipvlcktiltltdtpkdtfl
llsewgkgivfingfnlgrywsegpqrtlyvpapilktgdnqilifehqqigkkvafvkepilk
>GALLO_DN13361_c0_g2.p2 beta-galactosidase-1-like protein 2 [Mizuhopecten yessoensis]
mvtefwsgwfdhwtsthkglplddfaqtltdildagssvnmymfhggtnfgfmsganrfpestykpdvtsydydaplsea
gdvtakylkardiifekilkpqginslptippntpkasippntqkasydsieikeylsldsiltycnekvesskpi
>GALLO_DN13361_c0_g2.p1 beta-galactosidase-1-like protein 2 [Mizuhopecten yessoensis]
msevycstgsltfrdrqfyldgkpftilsgamhyfrvvpeywkdrlmkikacglntvetyvcwnlhekypnefdfsgild
vrkfirlaeevglyvifrpgpyicaewdfggmpawllrdpemkvrsnykpyqdavdrffsqliplvsdlqnclklpekss
ggpiiafqvenefgsyskeyehlkfihetlvkygakelfltsenpngitncpfydralptanfpsmnvgaetfdlirk
>GALLO_DN13363_c0_g1.p1 Hypothetical predicted protein [Mytilus galloprovincialis]
femadsgkrtvviamdgslysdyafdwytqnatkendevliitcldnhgctaymrrnsstdeirkqlqqdmdihaaleeh
lqlkltnagingsvfscygkpgeaiinaakekhasviicgsrghgklrrtimgsissyivhhsdipvivcrhkdhhhhhh
dhphhvhidspsdvsnllhgh
>GALLO_DN13364_c0_g1.p1 Hypothetical predicted protein [Mytilus galloprovincialis]
nsdymkcgcraevlqeytektfdeklmtiskeyrdmfksssvkmhngyigdvkpvahligedtdmptkddtrkeilpvkk
wyrgnnclllngiklhrgrvrvpvsgfyhvysaiefnyhlirdterntievhskspnmkhviyksniknsknniqikh
>GALLO_DN13366_c0_g1.p1 Hypothetical predicted protein [Mytilus galloprovincialis]
dnetavetierkeseqfntaermifyvaiaiaflsvqaliivvvvcirrqrhlkangpvidhssipstfpspfnrplppv
qpqhqqlsnspslmdgygivadeidescyeqsfessayaevddtlpyrsninaysmdkpklhdtvenvyselkdnerggy
ceiadtvwhngil
>GALLO_DN1336_c0_g1.p1 tRNA-splicing ligase RtcB homolog [Crassostrea gigas]
mytqamdlllgmkqignvaalpgivgksiglpdvhsgygfaignmaafdcgdrdavvspggvgfdincgvrllrtnlcek
dvipvkeqlaqclfdhipvgvgskgiipmtamnleealemgmdwslregyawaedkehceeygrmlqadpskvssrakkr
glpqlgtlgagnhyaeiqvveeifnpfaakrmgidfkgqvcvmihcgsrglghqvatdalvamekamkrdqidtndrqla
cakinsaegqdylkgmasaanyawvnrssmtflarqafakmfnttpddldmqviydvshniakfeehyidgkqktllvhr
kgstrafpphhplipvdyqltgqpvliggtmgtcsyvltgteqgmvetfgstchgagralsraksrrnldytsvlsalee
qgisirvaspklvmeeapasykncygggtsilqkcdrcc
>GALLO_DN13373_c0_g1.p1 mediator of RNA polymerase II transcription subunit 15-like [Pomacea canaliculata]
lnqsygggplhpsqptpystltqrdhmtnqpirsgpqvqrsfsedydntfdttpmmsysshgssgqtptwrsmnddipep
qplvypserrpmtfqqqssskmsiydnvqfgldkm
>GALLO_DN13377_c0_g1.p1 tRNA pseudouridine synthase-like 1 [Octopus bimaculoides]
mgrflfyfsyvgtryrglqrqsttgiddtvqgrlvdftrdvlrrdlsdptatlsslvssrtdvgvhalnntitvdfpdrk
lngeqhdllwiqkilniklgkkgeeirvhsiqqvadnfrcfgkpyrrhyiyrlgifkdsayassgtplpiidrgfvhlih
ppfsmdkflqaaevmcgtnnftsftsvkkiteefknpvrtvsinvkrgapymagsimagsteeyrrmsrpeecqeklefw
dvhiisksfmykqirrmvnglvsvacdmcsvedlnmcsvedlrqtletnikrsssqs
>GALLO_DN13379_c0_g1.p2 SARS [Mytilus edulis]
mignaeefnkvlgipyrvvnivsgalnhaaskkldleawfpgsgafrelvscsncldyqarrlkvrygqvkkmnqeaeyv
hmlnatmcattrvicailennqtedgvivpevlrdfmpdgfkekipfvrpapidqeetkkqkktkeggkkkekkkevtdg
vqemsldn
>GALLO_DN13379_c0_g1.p1 seryl-tRNA synthetase [Mytilus galloprovincialis]
mvldielfraekggdpskirenqakrfkdvtlvdkvvehdklwrkarfladllnqkknmcskvigekmknkepqgdnesl
pdgfadtienltadqvktytvvqikqirvmiddlmkknddtvilhekerndslreignhlhesciisndedengiermvg
dcttkkkyshvdlvvmvdghegdrgavtaggrgyylkgalvfleqalinlsmkmlhkkgyvplytpffmrkevmqevaql
aqfddelykvvgkgsekqdestidekyliatseqpiaayhrdewipteslthrkpshqiprlldmf
>GALLO_DN1337_c0_g1.p1 Hypothetical predicted protein [Mytilus galloprovincialis]
mddpnadtqwndilrqkgilppkeekeiteddiismventidekshgkafddmtldelnekeddvdeeeerifeayrrqr
maemreasmkakygcvkeiskvdyvtevnqagegvwvvlhvykndiplcklinqhimnlagkfpevkflrsvssvcipny
pdknlptifvyyegdmkkqfigphefggmnftqdelewnlskigtvkteleeppkksisdvmdramkentiddcdddndw
>GALLO_DN13387_c0_g1.p1 ceramide synthase 2-like isoform X1 [Mercenaria mercenaria]
mlckktgmterqvqvwfrkrrkdsqasdlkrlsdagwsfifysllswyglyvlwdkpwltnsmdcwigwpaqavtndvyw
yylvelgfymsylymiftdhkrkdfmeflvhhsvtvalmilswsincvrigtlvlvihdqvdyllalakiavyikmqkm
>GALLO_DN13387_c0_g2.p1 Hypothetical predicted protein [Mytilus galloprovincialis]
vypyvilysiyidlpayanenrpyiqmhdrstigqvlksllvvlqilhvmwtiiilksaatkftkgklqdtrsdteeede
neansetidnksnykisngnsvigkdgnvmepngnrysngrt
>GALLO_DN13391_c0_g2.p1 biotin--protein ligase isoform X1 [Crassostrea gigas]
mfitagylylyavhwlrrtrkhtlyrktitdifqrgsvlahkygtfdtltdqllkdvsyiqrvnhirdsriilseitpkv
kinltewttyfalephqydkssedvwvlvesirpedaqeymeeeeaknmktnmldlgrpiawktgppfgiimkcsqenfv
amcvafsdlalstdedlivqkvlsi
>GALLO_DN13393_c0_g1.p1 alpha-L-fucosidase [Mytilus galloprovincialis]
msvhvkvilfacftsyvasfnaqgiyksiktdyvveqeavisnvdfkiklkdskpkvssplrftnqqkpkgdsyetykpn
wddldkrplptwydeakigifihwgvfsvpsfrsewfwwdwqgakynntvdfmkknyrpgftyadfapkftaeffnadqw
adifntsgaryvvftskhhegytnwpsnysfnwnsmavgpkrdivgelstalrkrnlhvglyhslfewfhplylqdkenk
frtqqfvksktlpelyelvntykpdviwsdgdwealdtywnstefiawlyndspvkdsvvtndrwgsgvmckhggyftcs
drynpgklqsrkwenamtidsqswgyrrnanlsdylsieqlidtivetvscggnilvnvgpshdgvikpifqerlsqmge
wlkvngeaiyssvpwkfqndtvtpkvwyterntdkvktvyaiillqtqlrqfmq
>GALLO_DN13395_c0_g1.p1 stromal interaction molecule 1 [Mytilus galloprovincialis]
mlremenlqkaddelkdvqnklteaeelqltvvkektklemkyqdeiemakkeaerlkvaregsieeisrlklaeeelvq
vrgalkraekelersqwvtpaalrnwlqltyeieldyfnrkklaadiqfkrareecermsrkrvgiwgslrvatsssmde
mdhqieearsaleevkhclderlqrwhnieqicgfpvctnpgkeklvqmlqigvpqnisvdlgfrnveegeldedtppgy
pgtdikhlwypvpgtstplrphnlpnnlknsmgqlgsssslprsrtpkkrhsdeshqsddlssnstetppdtslpdkpvf
hldnnspspesliqqqhtppsyqpmkvsqsmsllgnskhysdtigglgyiknqdilrqnvpfgkrsqsdanleklnnsah
lltnhsveektk
>GALLO_DN13395_c0_g2.p1 stromal interaction molecule 1 [Mytilus galloprovincialis]
mitrswprspvittlfivvtvllnsllivcdnseqggikeecdekdpscstdklsleainelhhmidddqdgnvnqqesk
gflkeelqytggservaifhnndslisvddlwkawmksdvynwtvddvvhwleshvhlpqysatfrahniigrsmprlai
tkgtntlktelgikngihrqkisvqghwtyya
>GALLO_DN13396_c0_g1.p1 Hypothetical predicted protein [Mytilus galloprovincialis]
myymvlswkwkgtdletrvrlrameekrdacilglvdgflesamqlllqlylafhhnlpatflrvvtlslslagtswiht
afyrhsrniditkhkmgirisfvywlcvlaelsprflllasfgvyfmpwcfvlpsahfllmmtvhiytnpelygmcccka
gkflflvlcsyinifcfinvtggktfkkrlmfyilfyvenivmvalswyktqmnqsylvytlliapvgfvchmlflllyy
klfhpn
>GALLO_DN1339_c0_g1.p4 fucD [Mytilus coruscus]
mslptkitdlivkdirfptslekdgsdamhtapdyscayvilktdsklqgngntflngrgtqivccaieafrklvvgqkl
adifgnfgkywqslcsedwlnrvcagcnngssh
>GALLO_DN1339_c0_g1.p2 fucD [Mytilus coruscus]
mvlptkitdlivkdirfptslekdgsdamhkspdyslayvivktdseiegrgmtftvgrgthivccaveafkklvvgqnl
adifgnfgqfwqsicsedqirwlgpekgvthlataaiinalwdlwakmeekplwkllvdmepeelvsvidfrymddaltk
aeaiellksrqtgkadreaelkskgleaivetscrygtrktcfnh
>GALLO_DN1339_c0_g1.p1 fucD [Mytilus coruscus]
merfkmkvggdieddirrakifretigpddkirklageaiskgmerfkmkvgadveddirrakifretigydrlwmvdan
qkwevqesidwmkklapykplwieeptnpddimghaaiaeglksvgiavatgehchnrvmfkqflkakamqycqidacrv
ggvnecvaiilmaakynipvlggvneclavilmaakfnipvcphaggvglcelvqhlsifdfisagcslenrmiefvqhl
smfdyisvgcslknrmieyadhlhehmeapvkikngnyvvptvpgylvgikegtikcyvvptvpgylvgvkedaikqfey
pcgsewqrmfadgtfepdv
>GALLO_DN133_c0_g1.p1 STAT5B [Mytilus coruscus]
mnkekeisaqqknvqtelsakaqevmelrstllnkykksflfledvqkkvidveliawkrkqqlsgngapieeklldrlq
swseslaeiiwksrqqilqfevlrtrlplntstenqsdilpdlnqkitallsslvtstfvvehqppqvlkkesrftakir
llvggklnihmnpptvkasiiseeqargllksdvtakdadsgdilnkegtmeyhdgkgelsiqfrnmqlkkikradkkgt
eavteekfcilfqsdfqlgingelmfqvwtlslpvvvtvhgnqecnalatvlwdnqfaepviissfqkngrtpfqvpsqv
swtlmsqllntkfqavtgkglspenlnylaskvfggnnktdeysnhninwslfnkdtlpgrsftfwewfyavmrltkdhl
kslwcdktiigfvskqqaqewlqmrpvgtflcrfsdselggvtiawsaedpkspgerqvwnlapygtkeinirtladrik
dlpqlthlfpdipkdqafskyyttdtlpdikdpegyikthlintlttpgaapmnydnpstpqaiyngpdspasiysqpis
tpgsnvtstnnk
>GALLO_DN133_c0_g1.p2 STAT5B [Mytilus coruscus]
mslwaktqllppeylkqietiyatkfpievrhyfaewieeqpwsqvdetnsqheqyavtllvsllqliqqksdelpttgd
yfllklrfqnvidqlretyepsplafvktvkscltleeslvnqaenpslviedptvqqlatnkqiskdidtlqtwtsvtd
teinmdfgdrhrnktttr
>GALLO_DN13400_c0_g1.p1 HAUS augmin-like complex subunit 1 [Pecten maximus]
mkvkteirtidtlyklmklneskdrdtslviddlrqkteeynsearrlenllkkinlpvsnlsqsgimslrtlanvallm
qtkdvsetsyllalqhlhdelyktseelkreeritqtliektksaihkynclkkaaedlqeqkskqlpemekrakesgfl
hnkakeykekiiqfqnelvkskadpsiyhgshsvse
>GALLO_DN13401_c0_g1.p2 protein FAM32A-like [Mizuhopecten yessoensis]
vnfrapvltfsvvllsaeltfqlfcyyhtiimseyenvgrgslklkgvsdhsikkkkkkrdkekdaqkmfeqisnakktn
egdstsqiivdkrtkayng
>GALLO_DN13406_c0_g1.p1 Hypothetical predicted protein [Mytilus galloprovincialis]
metivktkhfdipsqetplppsekfldifpltldnftesvmknkdpwvvifhegsiprawktmaaslrgsawfgmvdins
eeklvkkikyenstdnlarvypyglpakkknswkyvknaeqarlaviecipdtslkikgrdvqdflfesfatnpsrfpav
fftneeespsfiraiyvrfqkyfnfarfvlptvedmraiglqeeiidmpslyilvtpdagptekinfnaieyrpqimgtm
nypnilqflfmvnhqfrhqlqgdnksnnltimnmqdvveieqkrfeimvkgkkqpgrkqpeapkkeekvkvpdiektatq
htsvkdel
>GALLO_DN1340_c0_g1.p1 heat shock protein 60A-like [Patella vulgata]
myrlpsilrpalsrrmspalvrtyakeikfgadarammlqgvdlladavavtmgpkgrnviieqswgspkitkdgvtvak
sielkdkyqnigaklvqdvanntneeagdgtttatvlarsiakegfekiskganpieirrgvmmavdaavaqlksmskqv
ttpeeisqvatisangdktvgslisdamkkvgrdgvitvkdgktlkdeletiegmkfdrgyispyfmntakgakcefqdc
lvlfsekkissiqsvipaletanqakkplliiaedvdgealsamvlnrlkvslqvcavkapgfgdnrkntmkdmavaagg
vvfgdeadmykiedvqlqdfgrfeevsitkddtllikgkgdaqdiekrmnqikdeiemstseyekekfnerlaklsngva
vlkiggtsevevnekkdrvndalnatkaaveegivpgsck
>GALLO_DN1340_c0_g1.p2 heat shock protein 60A [Crassostrea gigas]
mescvkntgvephailekiatnegdfgydalngqfgnmmdfgiidptkvvrtalvdasgvasllttaecvvtdipkedpp
mpggmgggmggmggmggmggmggf
>GALLO_DN13414_c0_g1.p2 unnamed protein product [Mytilus edulis]
rivtwmknsifffgiviplcsslswralfgiqqfypdtqlcqadgalykresskthtmvsriralwehvrisrkkfeetp
drgflgksfarhfnrfwnyilkggvgtffvavtmpvlctvtstlsmilsisapiwipvvtlivhiggfliydldssywwi
ldi
>GALLO_DN13414_c0_g1.p1 Hypothetical predicted protein [Mytilus galloprovincialis]
mlereeletwkhhmsrqidlpkehfnsfiikcfepfsaqidtvgvysklyvetsnyhkdlavqvqnrekklntginpmtq
rkiklqerqlkltilhaakmlqdfypkkifprkalfseedfwedeqlkfrdwrglackklkdlfsdgfliplegtdthfq
levqhlhlgryvemvktgdfhddldivtevhstsgdvavkrpsadldifnpsrvihataafatrrprswpwkqdrkaatf
dklqiplpiqhpasiaisiynrehdqnpinyddyycqriiratkekkkk
>GALLO_DN13414_c0_g2.p1 unnamed protein product [Mytilus edulis]
mkkavknvqdkmtkhktelkthlktkypiksriqpwineqirafeqdfimqnlysaheeainiceeqglkqavyflkrdl
tfikeresilitelsrettpnkvftflpriwlpsnyiitkttkghseviptvvknqlmpenwrsqksddihysvekntqk
lttl
>GALLO_DN13414_c0_g2.p2 histone deacetylase 6 [Mytilus galloprovincialis]
aeltikqnsmkdfeafcsyvkqkceelqsektqttalrpppipysyqtpnkldidlrlfnkdlinnclpilssildrgsr
gwyvqyrlkmmqdlqgqglsnkemskkineaikrksi
>GALLO_DN13415_c0_g1.p1 Hypothetical predicted protein [Mytilus galloprovincialis]
mknqernrnredtgeerhdmtdklrrlsresrnharhdrfipsiihyhqsstnnqiyfqvvliykgsftiyltmiseptt
dsvrwnltsaaerhdvsclsdsisvfipsdllshyqttwrdphcqvqdngthyvstishtscgttviftkdevifeneli
lhksgspsnqtsngsidfgssdsevipvqciyprrqnistlyrpaqstvrfyekryghmdvqleqyksgmfvtplpvrsf
pneveinkdmyfilhamhvnstdvavkvdscvatpsnipadgriyqlldqgcpaspavkvypsafdevrfsvrafefrts
pggivyihcqvsvcsptspqcrvgcahrhrrevstedggshlvsggpyllvadkgglqvstvvagvcasvavvatviaii
gwrrkssastssskl
>GALLO_DN13423_c0_g1.p1 Hypothetical predicted protein [Mytilus galloprovincialis]
vflqeskplfhnvkdrnghryfckkqhycsmmaktesdtdifhmasadqhvcepcsrgetvssgyswcsdceeilcdvcd
kshrvnkltlshnlteirelpfipketvinfrlcgnhpekivdfycafhdvvccqtciaeshracqqvkviddvsggiks
sal
>GALLO_DN1342_c0_g1.p1 Hypothetical predicted protein [Mytilus galloprovincialis]
msnsmfrklqkeidketcqptnrylkykvvesqdlkvqdpmtacqycgsdytpsqrrvrvkskvklnkklvvllrkyekd
pnslgkfqsnlvqtylnscntlvvmcnvctkktkfpclrradliqqkvkeqqslqnkgiiepekkskkkkkkrkkereea
lnqkqqslhsdsvdierqeigitseqpgtsshthlkniidtatdqrtlsrlpdsrklpvvtrnkqsltktpdiqgl
>GALLO_DN13436_c0_g1.p1 Hypothetical predicted protein [Mytilus galloprovincialis]
vkntiqvrqvrrrsrepspkifclydssssssgtcswptdgeqeavrplieriantrvlgqhggellldlkryqesttes
qltmpgmiidktkvsftvlvmsrthldklknnqlllnddraviyyskpldil
>GALLO_DN13436_c0_g2.p1 Hypothetical predicted protein [Mytilus galloprovincialis]
nhevkntikvrklrkrsrelspeiyfpdessssssgscswltdgeqeadrplieriantrvlghhggellldlkrcqkst
aesqftmpgmiidktkviftvlvmsrthld
>GALLO_DN13437_c0_g1.p1 casein kinase 1, alpha [Mytilus galloprovincialis]
masasssskgefhvggkyrlvrkigsgsfgdiylainiangeevavklesqkarhpqliyesklykilqggvgiphirww
gqereynvlvmdllgpsiedlfnfcsrkftmktvlmladqminrieyvhnknfihrdikpdnflmgigrhcnkvflvdyg
lakkyrdsrtrqhipyredknltgtaryasinahlgieqsrrddmeslgyvlmyfnrgslpwqglkvnkaatkkqkyeki
sekkmstpvevlckgfpaefamylnycrglrfeeapdymylrqlfrilfrtlnyqydyvfdwtmlkqkaaaagtgiaats
qnatagkgr
>GALLO_DN13439_c0_g1.p1 Hypothetical predicted protein [Mytilus galloprovincialis]
fimppkkvetktskpaakpagkvnstktgatkqgstskttskptdkkkeeaapvkaaievesmpikqlgkvlapdpghnw
cksgkwpclldpsttagtflryrdtnflqavspkemeadrirkallgglrygkplvidlgeidrfdmittqinniqdglm
ekilnksilqvenfetlvkeedgdeykpdkftggmadqfvflviiagevpppdasnkmfyilvn
>GALLO_DN13442_c0_g1.p1 probable RNA polymerase II nuclear localization protein SLC7A6OS [Pomacea canaliculata]
kgatntnekvyqlldveidqpssvqmptfesllkesqsadnitcnsvplvkqtvsqqeedyvydlyytnnqefnfkales
dlkiqlyddelifaddrnftneeiyededdsndednwrndypdedphfyenedaeyhygdedrdtvafehqdhdlagwms
srcnieavevsddetgssydkyyrtikqemdtphdkardgpngmmiwnnktgyteits
>GALLO_DN13442_c0_g2.p1 probable RNA polymerase II nuclear localization protein SLC7A6OS [Pomacea canaliculata]
gmativrvkrrrnedplesivisckrkkeenhpqasslenepqsslkfagtvaskiegvsrqirdairkeklqkeykqht
vnitsknrqrqkqssqnsrlkiisslrnieldrldkndeeicnsdskkltqseiaksnrlsngelasedknggtktkihn
gacandtndgdhsnktrtcngthssdsnvndekgaa
>GALLO_DN13443_c0_g1.p1 RCC1 and BTB domain-containing protein 1-like [Ostrea edulis]
mldvskwpmfsvldqsevqaikkicvfgssgneavyinedddvyaigsncssclglgdshssfeprkievlckkkiidia
fgsgphvlavssdgeiyswghngycqlgnggstqglspslintnvlgkkvtkvacgshhsmaltqdgeiyawgqnncgqv
gsgtttnqptpkkvmavigskmaisiacgqtssmclmengevygwgyngngqlglgnnvnqpnpcrvqqlqgiiisqlvc
gyahtlalsdegtlytwgansygqlgtgnkanqvspikvmanervveiaashyahisaamtetgqvymwgqcrgqsitsl
yptkfsstdevfasfssppvtwrtysidnpdlcdrqkgasvldditrsfndpvtsdlkfsvegrlihvhksilkircdhf
ssmfqscweedekqvieisqytytvykaflrylytdrvdlkpeeaiglldlanaycepilkkmceqiikkgmttdnvaml
yaaaikfeakeledfcfrfalnhmtavtqteafsqleecilkefirkaalsgafrn
>GALLO_DN13448_c0_g1.p1 centromere protein L-like [Pomacea canaliculata]
mrgqdevdnctpslssrkqlfsntasrrssrrftpygrtpksrqlkgknheilsngtaeksrprdrrsavetdeehesnl
kgltnkswklfkmtplykfntessqlkkyssqlsahieaerqkglfidnatsskayistykglrvsaadkeavqilikgr
nrggfgdetvlltcllcsvemehnpvepklrdkfayypllmvkglvsltdglitwmqshfdcvitpmifsahdlawmvam
wsgtttepvhkskpvellyktpsdckgidkitftiestdvkdlwdrihddkgsefsseevtmfinsleshfhslfrvkls
alqlysvgtslsyigdvgrlkifsadhvlwilryltvlslehf
>GALLO_DN13449_c0_g1.p2 Hypothetical predicted protein [Mytilus galloprovincialis]
myllgseapatrkssplytspfvsdlaslrmerlrieedrylelkrlqelerlrgphkkwyestgpdfhyeshkntemik
sekhfdkllqykedlnrssaecrksyeaicv
>GALLO_DN13449_c0_g1.p1 Hypothetical predicted protein [Mytilus galloprovincialis]
rkqknfsmreftrsrqflnpdedfvlhgqrasysekplglrnsrmtnttsrlsqhildqednyrdrryaeslgdlaksle
ntsknvdstlrrsvtfsghhspyslshktpleeeydrirdrklftesfgglpvddgkelwytkpvhlsrqeyslspryga
ssrswspqktsgtlgaalalqdc
>GALLO_DN1344_c0_g1.p1 6-phosphogluconate dehydrogenase [Mytilus galloprovincialis]
msekgdialiglavmgqnlilnmndhgftvvafnrtvskveefmkneakgtkvigatsmenmvsllkkprrvmllvkagq
avddfiaklvpllekgdiiidggnseygdtnrrckelaakgmlyvgsgvsggedgarygpslmpggspeawphvkdifqs
isakvgkepccdwvgpegaghfvkmvhngieygdmqliceayhlmkdvlgmtqdemadvfddwnkgelesflieisrdil
rfkdsdgkylldkirdtagqkgtgkwtaisaleygvpvsliaeavfarclsamqgerieaskqikgpattkytgdkkefi
ndikyalyaskivsyaqgfmllreaakelnwklnmggialmwrggciirsvflgnikqafdkkpdlsnlllddffkgeiq
kcqtswrkvvatavtlgvptpafstalaffdgyrsarlpanv
>GALLO_DN13450_c0_g1.p1 protein C12orf4 homolog [Crassostrea gigas]
mskedfkftflskdlvstlevpvpiplkqplndfigqlvtahnlpcfienelkekldafvwkhtqqtyeknvqkkideik
kadqasvdslvdkwskaftqevktyakveaetqeekfskvyhalihspaldtllnlehtysltvedllrqrdadlghlqq
rqreemdeavktysndevnelaqnhfeqmqmieskwtkeltnlkdtqkqefrewvikvhedtqsqskpyigrmrnisttl
peaddgerseatvtmeesftihlgaqmktthnlrllctdildlcrhkthtvggmvipqpqrlqtamslysnnlcglillt
dnnlsmytglkkhfsrvceqstdfhfpdlqqqltsieqqlplrdtskgnkssreskvsspnfydtskgnkssreskdigl
qtgdfyitkhsnlsevhvvfhlvtddsirssditsrhpvilsirniikqcfrhdlhtitiplllahhmseemtipwcqrr
aelvfkcvkgfmmematyessssrtiqflvplgisyemfsgisnmlttifrvsnaikv
>GALLO_DN13452_c0_g1.p1 oxysterol-binding protein-related protein 11-like isoform X3 [Mizuhopecten yessoensis]
mesqenrnnselpdlsslseterlqviavmqrakefeetedkvvnrrqamegtlnkytnvmkgwqhrwflldpqsgmley
fekeeykkqrprgflhlaaavicpsdedsqtfsvsasngetyrlrasdakerqlwvdklrstaeyftahmsksasftkdr
sssgisvnelfnkkrsdsneqihnqravvsrpphrapasrphtldpfrevkeylieaedyshhlqakcaslpvseepigg
ldkdllllkatssatlsclsqclkmlehkqgvgshthslqlgiepalekeipkershsflsnvsensthelsragsfssa
nvkfpltddhpegpinheeeved
>GALLO_DN13452_c0_g2.p1 oxysterol-binding protein-related protein 11-like isoform X3 [Mizuhopecten yessoensis]
mfadcmahpdvflkipdlpdpesrmmavlewyltsfhagrqgsvakkpynpiigetfhcswklpkkskmsddegssvdtn
qssvnigeenvqliycaeqvshhppvsafyfecpgkqmcmdasiytkskfygmsigvnligkiklkllaldeeyvfsmps
ayarsiltvpwaemgdkinmtcqktnlsstvtfhtkpfyggklhrvsaevknnstgnvfckvqgewnnviefsysdgrsk
tidvtsletckkkvrpidkqgdfesrrlwqhvtnalrahdvniatehkrlleerqregerhrketntryptkyfkkdgdg
wtynnilqkgdyrgsl
>GALLO_DN13453_c0_g1.p1 HARE [Mytilus edulis]
etevknshecvpidvctessykrchdnascttvgpgkvncscltgyhgdgyvcdpidpcqvdnggcdsnrsrcryagpge
htceclrgyemdlqlqtcvmidvcsinasycseyatcsvigplqfdctcnegyggdgiscynniadliedlnnfgdnkvk
gkmnyasrlvsehyykelrnngpftlfiptdggfrtvlgrqsfeefvadadtakqvlrqhilvgewtldklaeandvytl
qgipaniqaktkhgdlfyryklpgsvgqraskttvlkeniiaangvvhvigkmltktpevkgdpkrsmldlikaeeky
>GALLO_DN13454_c0_g2.p1 glutamate formiminotransferase / formiminotetrahydrofolate cyclodeaminase [Mytilus galloprovincialis]
esrkklssirsgeyeglpekilqdewkpdfgpaefnprwgatvtgarnflvayninvlstkeqahrialnireqgrgeeq
tygtgfnnehygtgwnpvkgrcksvqaigwyleeanmaqvstnisdynvtpihkvyeevckdaaelnlaicgsqivglvp
le
>GALLO_DN13455_c0_g1.p1 unnamed protein product [Mytilus coruscus]
pieycsdildricgeppqngttskyqttrangisitddsedngcfqnksvtammalmiiavvgvaaldtvlgyqfyklrk
qlmggshmalttsgvapvstmikk
>GALLO_DN13456_c0_g1.p1 Hypothetical predicted protein [Mytilus galloprovincialis]
msvrtynpsvrvgnwnediqleedtlkdflerrekgellyqkrsqlqqtlfdrlqlsisrdglvhfgdkvnlrcpgardk
tkffahvepradcqlavspaiqkileakkiegpcntagskelganlrntfvitsadgtpcgqplrygqkfflctldnegg
slflssdrattgksaprsrhqdvtyvpepsfltefqilhfnpqlrleyegiavpantkiifnhkytnqnlaveedfcmrt
pfgtreyeiscntfldshradkevnhwmimmgvpgdeiypvinneatqsttas
>GALLO_DN13457_c0_g2.p1 Hypothetical predicted protein [Mytilus galloprovincialis]
gnipepkhipldkkieeldigtglvlkhlqkiktdkspgpdnlhprllfevkegiaeplgiifsqsltqkvvpkdwksal
vsaifkkgnksqaknyrpvsltsv
>GALLO_DN13457_c0_g4.p1 SLC13A2_3_5 [Mytilus edulis]
svwapfkkksidkienvqkratrqipgfnklsypvrlkklklptlsyrrvrgdmietykilngnydpetssflklisste
nrhstrvnsnkiihqrfktslrknsfsvriaklwnklpdkvtkapsinsfknrldryweyeeiyysdyraeltgssirnn
gdnnqlyesgeeep
>GALLO_DN13458_c0_g1.p1 CYP4B1 [Mytilus coruscus]
mvnarfhfeilkpyvkvyntvtdiflnqvkpnaesgeavdifpyvtlttldtilrcafsyegniqgqgskhpyvhavnrl
ssllvsrllqpwlmhdfvyynlssegreykkccdyahefsnriiqkrkkvlieegpptkrhldfldilltakdengigls
dediraevdtfmfeghdttasaiswaiyslgkypreqdivykemsnllrnnkeiswenlqdmpqltafvkesmrmftpvp
mgarqltspmtigdvvipagvnvdvnqhmihhhpdvwpehevfkperflqndlterhpysfvpfaagprncigqnfamne
ikvvigrlvhryqvnlveghnydinpelvmrakhgikvklesr
>GALLO_DN13463_c0_g1.p1 sodium/hydrogen exchanger 9B2-like isoform X1 [Haliotis rufescens]
mlketdttdnmngvileedneeteqesarkchgcrtfchnlcmpcrtkyhplpenpncwdrfkftfmcpphgviaryfqf
lflcgitfgvllalfkdyalpggnffslyvlffgsvlggylisfiklppllgmllvgallrnvpvidvvgnhldpnwsga
lrqialtviliraglgldpvalrklsftvvrlacspclveciaeaiashfllglpwewafmlgfvlsavspavvvpslln
lsdrgyginkgiptlviaaasiddvlaitgfgvvlgmafstgdiavsiikgpaeallgvaygviggivlwyipakgdnfi
fyrgmtllgagllatfgsaaielsgagplgvltiafvaafrwrkekkdndqdpikdivailwmlfqpilfgligaevqis
kidgqtvglgmatlsigmvvrlvvsflavfksglnfkemlfipfawfpkatvqaaiggvaldaarrkgdatleaygeiil
tmavlsiiitapigaiaiaitgprllkrtvkdkeydeedvqntdeqaeitkv
>GALLO_DN13465_c0_g1.p1 farnesyl pyrophosphate synthase-like isoform X1 [Patella vulgata]
mymagitdedvyskaktiliemgtffqiqddyldcfgdpsvigkigtdiqdnkcswlviqalkrvskeqrtelqnnygcd
dptkiekvkdlyeqldlqtvysdyeensfkllmnlidkncdilpkevftsfaykiykrqk
>GALLO_DN13465_c0_g1.p2 farnesyl diphosphate synthase [Mytilus galloprovincialis]
malnghdetsqiprkvqrlepseleqfddlfpeivdilhqrwssdnkeitdalnwfkevseynvpfgkknrgisvvttyk
llvkdvsnediklarilgwciewlqafflim
>GALLO_DN13468_c0_g1.p1 EF-hand calcium-binding domain-containing protein 12-like [Mercenaria mercenaria]
mpprgrgggdivldndvsfplerlfdhrnldhlprgnrldqfekrdlahvkhykaavkifggplsrkrviqappmetpmk
hrlgvylnkkdppppiklcsemkskpfmidenadaiaagkkavaeedsykkwiadrqkfrhdldnmglnaewlrrktnkt
elekrvyrkmveeakpkpiipepiiekvleamisivpsvkipsplgvrileqhlrknqirlidlfvmvdrdknwrisree
fkqaireskvtmseslledmilsldsnfdnyldykelaeglnmwrkerrenkrkalsrestnlsqksetisatpqsleel
ydepdylelmkegkmtsalsrhqdtseediygdpelakskespksskgslrgsakgridsgisktsakssrksvgidrep
seenivigqgegdlkdsaesevkvrigsakrsasrvsgssrastpqylevpeqdlkpdrmilsseeamvdlrkrdrealk
nstrqgspkvrlpapgvikvgdkaiddhsmrstlkgetadmvnkfrelklreycditklcklngiilserllekvllypp
drphheihrnvktpadpllsshyaepkkrprtpievkhkdkvkrsksgklmfdsrhrypqksnvassgtkenlstgravi
rskvdcwmtfeeyerltrhletryqqlhgsidtnafwpghlldkvrlcmppydkqhpslnssnalfrdvgwicqredrfr
k
>GALLO_DN13469_c0_g1.p1 protein Asterix-like [Biomphalaria glabrata]
mtgagnnvidprrpnkvvrykppqqggpsddptpdymnllgmifsmcglmmklkwcawaavycsfisfansrtsedtkqm
lssfmlsisavvmsylqnpqpmsppw
>GALLO_DN13470_c0_g1.p1 Hypothetical predicted protein [Mytilus galloprovincialis]
avlinnlqsiteqrkirnrvrkisklqrksdsedddedllytvkckellpsstsqwdlaclhslgifyceksiplselld
ivysnidmfkpltekekeyttcihdsldfsfstqevvdycrkyrlspnevnidvaekvrsnlesdtfintretlkpytvg
lieqfmrnvhhiiqimrskqgllnvpervfvnlfcnfvkmcnlnpsegslwktdqnilqqnvsseanvvilpcnlmeasd
yqavnvvsvvdvkklstenldtteslsssslsessdinqdndgstdqqpsiykrickkllgqhgaelvvdhelfgekcik
ngkiylsgmivvgtqvtftllvcsvdhmvdilnekdvgrktsyisysepkdmlikkdrdel
>GALLO_DN13471_c0_g3.p1 ATP8A [Mytilus edulis]
viccrvsplqkaeivelvkksvkaitlaigdgandvgmiqaahvgvgisgveglqaacasdyaiaqfrflnklllvhgaw
sysrlcklilysfyknicl
>GALLO_DN13471_c0_g6.p1 ATP8A [Mytilus edulis]
apemlgmgshvlgcsifwmglflvpftclirdiawkalkrtthktlkeevqekeklhedptpivlkltkrkltetarllr
nvftrspsrmtpgpdqphgyafsqeehgvmgqaeliryydsskekpegl
>GALLO_DN13474_c0_g1.p1 protein strawberry notch homolog 1-like [Octopus bimaculoides]
mipvhpilqqiqtlnglyptnslvvqqtpkpptvdlteqeeigkmkddgleesvstevfskyvhreivpgcmphpgdive
agplaellppdptypvvegitsdivatgklsslqlegvlyacqrhqmiltngqragffigdaagvgkgrqiagiildnfs
rkrtkhiwftissdlivdarrdltdlgchirvidgcqeldketrvlglpadfkegvvfstyatlvssvqrggvfstskhs
riqqlvnwcggdnfdgclifdechkaknfvpgkeqnstkvalsvatiqrllpkarvlycsatgvtdvknmafmerlglwg
egapfktfegfldtvhkkglgmaemlamemkmsgmyisrglsykqaefvtieapltteqkkmydvaakvwnelrkalesa
nrrcnssnqrlwvqywsahqrffkqlcmgmkvptivketkesleagccvviglqttgeasldseltkkgsltgfmslcre
iltrfinqyfpvmietkiagvdpiqedewsktakgmllgfakqislpdspldeiidklggpscvsemtgrkgrivrhrpt
dtpkyeqrsadidayggvdslnvqernqfmegkklvaiisdaastgislhadkrvtnqcrrvhltvelpwsadkavqqlg
rshrsnqssgpiykllttdlggerrfaasvarrlqsmgaltkgdrraatgadlgefnydtpsvqrggvf
>GALLO_DN13474_c0_g2.p1 protein FORGETTER 1-like [Pomacea canaliculata]
ygrnslrimyqhicskklvpgidlheitekynfeqflplvqeslvlmgladieniklgvalkdsdagdvskflnrilgls
vekqnlmfnyftevlkltiqnarkegrynegmlditassvemigepkeifselnkshtktrlielnidrgmswdmavtrl
eshtgphdgfyiskrdmwgrklcilatqketsshlfrisrpntglsmfeeekaelmhkyvplakdkaeklwnelysqskd
qcihgksckhsktcrvgsrcyrmhllcgsivshmtlleatlnkfavklnlskseatirvvrvklnngervvgvrypevlv
rqvekvlteqnriqahmiaqddqlklshyfsnqsspvrsssqpsglnrtpssqpdissspslttgiriktepgldvaqsp
stkeklsdrisqrfftepitpvclksqrkafrppvtimsffkpsvttslsgsldksknsclektnisesrgksngigent
nildskkdksndhlnnkmpkekycvlvytsigeseirnhyqyqdlpeiyhrlkeskfdleesidsygtkkteeklaelck
teeirdddstsvsrvtilvggcdscknvgcegkdtkketkgkkrksstpvvpsskrrkqssimnsfaksackkeesiqke
ktcpicqkkfdlgtsnddinehidnclie
>GALLO_DN13475_c0_g1.p1 inactive rhomboid protein 1-like [Crassostrea virginica]
gfltgavcgqdpkycrnpasvapfewnknditnwpfcedtnapltntsfvsgedrhmtcelsgrpcchgiqgecmittre
hcnfmqgyyhedkflcsqvkclkqicgmipftddnipdqfyrlwtsiflhgglfhllitigfqmlimrdvekltgcirmt
iiyvgsgiagnlasstflpyhvevgpagaqfgilacllveaiqsiqmlkrpclevtkvllfigfiqsiqmlk
>GALLO_DN13475_c0_g2.p1 inactive rhomboid protein 1-like [Crassostrea virginica]
yqvgykkyvyrtqyttsnkmdrqfsrmttasapgtrtssttgegkfnkasrklkksltgffgldlddehedkkqrwnnrr
mrlykgkvkddyllkaesd
>GALLO_DN13475_c0_g4.p3 Hypothetical predicted protein [Mytilus galloprovincialis]
mmpnlafekvrfteaenlwigpkqadlihlgakyspcmrkdeniyngiakdlveektsgccirndgsgcvqsvrskcstt
isefkkynstnpsslgfltg
>GALLO_DN13475_c0_g4.p1 inactive rhomboid protein 1-like [Crassostrea virginica]
mdtrhsmkmlgyaphqedaislvddvfydepiappthkmsreyenlpaggwrrqppqglpstpydeldmpefcmrrinpq
imnnevgpetrqvgmgfvgrlfnrsfrsdrmnsniksqianvddhrpyftfwvtfvqllvfivsiavygiapigvservt
eesvmmpnlafekvrfseaenlddakpci
>GALLO_DN13476_c0_g1.p1 SLC17A5 [Mytilus coruscus]
mwgrwapplessklvsvgymgtmfgttitfatsgvlcqygfdngwgsifyltggltfiwviawfiltadtpaehpritea
eknyiessieydthirsgktpsieydthirsgkapwkeiiksralfacvvahmcnnwqlytlltslptfmkavlkfdiks
ngalsavpyicqafgafgggqladmlrsrgilsttaarrlfeliaffgtggclvitgfiacddrqyavvclalavgfsgl
vraghivnhvdfapkyagimfgitntfatipgmiapivagaltpnntqeewrnvfyvcagftvfgaiifatfvsgevqdw
arcilrvcrfysiwchniryvrqwrsarlgkrsr
>GALLO_DN13476_c0_g2.p1 MFS transporter, ACS family, solute carrier family 17 (sodium-dependent inorganic phosphate [Mytilus galloprovincialis]
eektsspfiessenakikerenvpcccsqrwilaytaffgfllvyalrvnisvgivcmvrindtsvsssqnntdltcvle
ttnreydraefdwdknlrstilasf
>GALLO_DN13477_c0_g1.p1 E3 ubiquitin-protein ligase RMND5A-like [Ostrea edulis]
qqrkehifdwyfsfnlcliidsmdacqavekevnkvlekftglnqhyannldeltnsiqsiqkelnegpedheltatqsl
iliqtlrrlkeavsrygqehkdlhstvskvgksvdrnfvndfssvivdrafdgqekamllnevvcehfmrqgmldvadsi
vedadlaiaedkkepfmelhrilgalrmndldpalcwahthavklremnsslefklhrlkfinlikegpsaqlaalyysk
nfekfadqhardiqilmgsllflrhgiqnssyrhllstiywdeicdiftrdactlmgmsmesplsvsikagcialpplln
ikqvmqqrqvsgvwsnkdelpveielgtdfryhsvfacpilrqqstdtnppmrlicghviskdaltklssgskvkcpycp
veqspsdarqvhf
>GALLO_DN13478_c0_g1.p1 protein C9orf135-like [Pomacea canaliculata]
milrnrkqkkamvtmktiantdldretetpqrgfgsvlprhnpdynkfhlesthkadftppdpnyipvpeklpdfpdqsa
ayrkclsqftdtcdyrrvtiy
>GALLO_DN13479_c0_g1.p1 Growth arrest-specific protein 2 [Mytilus edulis]
mtkvverdcglipmmnghgkeaglvplskeesqkedemtkrlhvlqeesleplkedlsewlaktlnidisaetfmdvldn
gvclcklaqviqqkaqecvangtctesiplkgprcknnapsgswfardnaanfltwcnshgmkqesmfeteylvsqtdqk
svincllevarlgykfgleppniikmeteieeeeeipvskpveivrplsnkgpnldaeiqriafnckchqyikklgdgky
aifgkvvhirflqnrhimvrvgggwdtlenylehhipkqvfehrrdihgeprndvnkylyfksqyrsts
>GALLO_DN1347_c0_g1.p1 putative ras-related protein Rab-2 [Biomphalaria glabrata]
mvimlignksdlearrdvkkeegeafarehglifmetsaktaanveeafintakeiyqkiqdgvfdinneangikigpqh
spnnpnmpsgggganqgggcc
>GALLO_DN13484_c0_g1.p1 Fanconi anemia group I protein-like [Mizuhopecten yessoensis]
mavvnptrsellrgkgdpvelvravllgssdgssksnkiriqvyklcvqlleknemqnklasdlvgllmlqadsltgpal
veianvfsdlvkngqiqsgrglellpkimssiaaeetvvygdgsmkgteykshiqnslcackwssksvlhlaamfkdvqm
sldelkfvidkiirlfkdtdlqdlpaliyqllllstkghkrlviegiinfyvdqdkqnhgrsenelsedlmsdatdievl
rhtegtvilhisfavkqdqelgrefikllksnqmrsaaqvlspfnfalalclarihrfedqiydliktmilksfkdgekq
sssqwvreivqdtchvqefale
>GALLO_DN13484_c0_g2.p1 Fanconi anemia group I protein-like [Mizuhopecten yessoensis]
glqgfllilkhfkvlggltgpthlacqlgsqillntfkqhemvraeildqifnrvvtkattpvshymdllssavlsapqi
llestpkvremldylsflspvsaeallmaihpllklsltlkdslililrkamfsrqldarkiglqgfllilkhfkvlggl
pssqssqqfsssqvqvdiharynpasnealcleimgnlrrvlsqqvdvrygklkkssittsgcqayiisgti
>GALLO_DN13485_c0_g1.p1 pseudouridine-metabolizing bifunctional protein C1861.05 [Octopus sinensis]
mvslgsgrpilkefgmtmtgplfsrllsrfygykclkqspwkqktcyfsnsviqvqdevkealhsgkpvvalestiithg
mpyphnlstaqsveslvrnqgvipatiavingkvkvgltteelellskkdkpcikasrrdlsyiisqgmnggttvsgtms
ianqvgipifvtggiggvhreaetsmdisadltelgrtpvtvisagvksildigrtleyletkgvcvasygnsrdfpaff
vprsgyqspynvqdatkaaelivaqlslglqsgiliavpipqessadgeiiedtiqqalneakkqniigkevtpfvlqrv
nemtqgssltanialvknnaivgsqiarklsdirsykpviistsrhrpqsndtgdsrivviggsivdfyakissqniqmn
gatypgnvrqsfggvgrnladcllyskhsmrlrs
>GALLO_DN13485_c0_g1.p2 pseudouridine-metabolizing bifunctional protein C1861.05-like [Crassostrea virginica]
mdlsgvtsldkfntatycavlssngelmfgigdmdvhkqitpeyisgfeknlalapmvvldgnistdsieyvchvchknh
vpvwyeptdvnkahkpfltsagqrltyispnlnelrviyrhltntldsqighkdadvvtlegiideaiwlskviieevpv
vlvtlgrhgvmlcqrsqhqkfpvkgyrlehsdkmtadifpafnagyppenivsvsgagdclaatmisgivhghdpdlcvk
aglmaaqmslksyqavppnispkkinldrvkiwapwqpqrvkql
>GALLO_DN13486_c0_g1.p2 AP-3 complex subunit delta [Mytilus galloprovincialis]
malkkvkgtlervldknlqdlvrgirnhkeneakyiaecideikqelkqeniavkanavsklsylqmigydiswgafnii
evmssskftfkrigylsasqsfhdgtdvlmlttnmirkdlnsqnmydagvalsglscfvtqdlardlandimtlmtstrp
ylrkksvlimykvflqfpealrpafprlkekledpdpgvqsaavnvicelarknpknylslaplffklmtsstnnwvlik
iiklfsaltpleprlgkkliepltnlihstsamsllyecintviavlisissgipnhthpkphclhtamcpeitdid
>GALLO_DN13486_c0_g1.p1 AP-3 complex subunit delta [Mytilus galloprovincialis]
msrilqshpksvqchkdlilqclddkdesirlraldllygmvskknlmeivkklmvhmdkaegthyrdellakiieicsq
snyqyvtnfewyvsvlveltrmegtrhgrliasqmqdvairvqairsfavsqmavllenshvlsansqrngicevlyaaa
wicgefaehlknpketlefmlrpkitslpghiqsvyvqnipklyarivkeaededdndtvkevtqmmleklpmfvqssdl
evqeraccilqlvkyvvklmdkdtkvgeevvalfsgalnpvaeraqkkvpvpegldldkwinrppaessddepvrasift
fnhedhrgeytsyhndkkayveptdeelevrreqrkveqmhnphylkvdskqkrsdsgnsediplsqidlsvplhvpgls
ssdkylqldssskpskkdkksrrkkkkhqqdesdddiqpahevstvvdmpegtvdsdkdddrpndqfkkldmdldmplrd
deiikapthrvvldnqtdhldeekpkkkhrkdreerrkhrkegkektskkkekkkkeesslliaeenenspemevvangp
sdpaaaesaehqkeksdktddldfwlskndtpsasksektmendvrptpvitvasddeqetkkpkkkkekkvkkekkekr
dkkkllradyevaegittpskeqvspsqmdtpinvqfppmstyqtlgenkslkltyeirgshqrhdqvvvsvvftnltsn
qikdlelnvldslnaklirgigcshrdpvkvpfvllpnsqnegqfafsvdsinipqklkgtltymektddgsthekldfk
infrcsdflistpckssefasllgsgdlnekssisftpsdqefplilakicfhlhfrvveqvpdsaslysksirdhpvcl
lvkmvkndikvdgkgtdsdivsnilqdiksvll
>GALLO_DN13487_c0_g2.p1 Rho GTPase [Azumapecten farreri]
mqaikcvvvgdgavgktcllisyttnafpgeyiptvfdnysanvmvdgkpinlglwdtagqedydrlrplsypqtdvfli
cfslispasfenvrakwypevshhcpntpiilvgtkldlredketveklrekklspitypqglamakeinavkylecsal
tqkglktvfdeairavlcpkpkpkkkkckvl
>GALLO_DN1348_c0_g1.p1 protein RTF2 homolog [Biomphalaria glabrata]
mgcdggtiprrdelvrvkkkpeqknkvadlaakwklcaitqeplrtpimgcelgrlynkesileflidkskfenasgfah
irglkdvkelkltdnpayqketakkgdsyidtqtsprfiyrhtnltlymsslssevvglemngtykfcfvwscgcvmser
alkeikseichkcgkpystddmvvlngtetdvdelrtnmekrrehaklakkskkaqkhkatdesqateingessskqpkv
etasssasssgipstngkltqveykvqmen
>GALLO_DN13490_c0_g1.p1 1-phosphatidylinositol 3-phosphate 5-kinase-like isoform X7 [Ostrea edulis]
lhpkpniviveksvsrlaqnyllekgitlvynvklsvmekierltqgcilpsidgivsgpitlgfchnfkvchftlpsgd
tktllcfdgcaqhlgctivlrggskgeltrikkvvklmitacynsqlemsycmdefampdsraddslmetdsvidsradd
slmetdsvinfteekt
>GALLO_DN13492_c0_g2.p1 diacylglycerol O-acyltransferase 1-like isoform X2 [Ostrea edulis]
lidpvkiihllisepyswpnvililgsnifalvalfnekllakgwlsentgfgitvvnlvlcllipstvilvlhpnpifs
citcgmysvmflklvsyfsvnrwcrlqrtentkikrrkslsvsesmlksengkpetmlvsypdnlnytdlyyflcaptlc
yelnfprslrirkrfllkraiemiflsqlimaliqqwiiptvnnsmkplselefprmverllklavpnhiiwliffycff
hsslnvlvdifllllpfifkcnsrnikiwr
>GALLO_DN13493_c0_g1.p4 ATP-dependent RNA helicase DHX34 [Mytilus galloprovincialis]
mtaemkyvykgpgrvdensdlpsglflsnmkndihpvkggiqindylchnclidedsaaiwgeytssmqkhwtcprckas
livtvlerlrhesecqsaninatkeevkkeieeekniqlnplrksyhcdkcdkdyhftnteilkhkkscs
>GALLO_DN13493_c0_g1.p1 ATP-dependent RNA helicase DHX34 [Mytilus galloprovincialis]
mearkplesdhgdpftlletfdewiqvkadgrgtkkwckrrgleeqrfyemmklrnqfkellkdhhlldknlegdrflts
eerrrqhgdrrrlgvlkkeqrneskkrkvlkledsefkvsegeeeddenegtdikdlefrlshdlnklqtisnqsrsftl
kdinllkiilcsglypqvainddtnsyksdseqsfhtknkpflllhptsvfasqpellqppepekqnvgpsdlrgklsnk
hqlltyvklletdkpylvntmrvpalqtvtlfsnfldtssdctrlicdgwleikfpdaeiaqdilssvimlratwqnllq
lrlqdtfksfnkekkinprarklekilaeklseflssdvlyavrrvvmccmlsdel
>GALLO_DN13493_c0_g1.p2 ATP-dependent RNA helicase DHX34 [Mytilus galloprovincialis]
mlqiprdgsychytvhclldeqdeqdkvfdispegvrkcivstniaetsvtidgvrfivdsgkvkemsfdpkykmqrlqe
fwisrasaeqrkgragrtgpgvcyrlydspdydafqeyatpeiqrvpldalilqmvsmglpdarkfpfleapditsiena
iiflkeqgamkddetltpignmlsrlpvdvvigkmlimgsifhmidavlsiaaamsvqspftnrayvdrdameathlqie
pmliemlwkhenh
>GALLO_DN13493_c0_g1.p3 ATP-dependent RNA helicase DHX34 [Mytilus galloprovincialis]
miqgmvqrhqvvvvagdtgcgkstqtpqylleagftkiactqprriacislskrvgyetlneygsdvayqvrfektktrs
tkilflteglllrqmsedqhlkqysvividevherhihtdfllgvikcllkhredlklvlmsatinidlfsgyfddapvi
kvpgrlypieleykpikrddskaerldpspylkimqlidhkfpekergdlliflsgmseimsvveaakiyatntkrwiil
plhsalsvg
>GALLO_DN13493_c0_g2.p1 ATP-dependent RNA helicase DHX34 [Mytilus galloprovincialis]
mgkdhkhkhkkhkrhhsredhsdgeeswsvykkkrkdyhrekeedephkshksdytsnrecdkeaseqtnkdlersklce
ykhdkdsysyrrhykdkmhgeikdydnkrsrkdkdrlhgeikdqdhkrsrkgeydsrthkfhsssteqspeksdkrarsr
eldkkedlnylqkrkesnsnhdhpetlneteygtkekhavesdheeere
>GALLO_DN13494_c0_g1.p1 tyrosine-protein kinase SRK2-like isoform X1 [Ostrea edulis]
maqnlvqylhskegqslhqtellavaaqvargmswletkkivhcglqaskirigdneeakisgleyvttekvvalypyaa
assdelsfqkndvitvigtedenwwegeikeqrgffpenyvgapqkyididsslfkwyaletlksgqccvksnvwsygil
lvellthgqvpyqgvkdtevlsklkqgyrhpeptncpddlydmmlkcwnenqekrptfeklynfledmif
>GALLO_DN13496_c0_g1.p1 Hypothetical predicted protein [Mytilus galloprovincialis]
mnhslmilinavflsvvtasmdmkfgyhvidgnakylekietnleentvkihtpahndvmesyllqdfrqgqqmkclpsv
kqcrlrdidratagdagqvtegfihswnkgegdntiyseneelvkemyyihdvvesyliqdfrqgqqlkclpslkqcrlr
didrettgdagqvtegfihswnkgdntinsdngevveemyyinldkvidd
>GALLO_DN13496_c0_g2.p1 Hypothetical predicted protein [Mytilus galloprovincialis]
mqqmlvksrlvmifmnafflcvvtfmnafflcvvmadmdmkfgyhviegnaryvenietnlventvkihtpahndvmesy
qiqdfrqgqqmkclpsieqcrlrdidrktagdagqvtegfihswnkgdntinsdnekvvkemyyinldevvdvsflegal
kkfyqdfnypvykekkipedaemlnithstgyknnirsdnekvvkemyyinldevvdvnslegalekfyqdfkypvymek
kvpedaeilqirgstgnrvkryatmtalycqgqeakwvygmdegqscnryrmcqdkkkggrvkrqfntlnndckgqtakt
ifgidsgrscnhlkmcqtkerrngqwiltdcdnthitsplvylcvccpwvtsidpngnecacsrmqdw
>GALLO_DN13496_c0_g3.p1 Hypothetical predicted protein [Mytilus galloprovincialis]
hagelhkistmdgllrilmialslsiatafmdmkfsyhiiegkaryvenietnleknvvkihtpahndvmesyqiqdftq
gqqmkclpsvrqcrlrdidrktagdagqvteafvhswnkgdntidssneelekemyyanldevmdtifiggalkefyddf
kypvykekkiphgaillnitgstggrvkrtmrmlnnscrgqvpkiifgidsgkscnhlkicrtkekrdgkwiltdcgnqh
iisamvfqcvccpwvtsinrngndcackrmaew
>GALLO_DN13497_c0_g1.p1 Hypothetical predicted protein [Mytilus galloprovincialis]
mafgydaenqyaevlldgekddhyyfhrfkmnlhnnknitadmiledvtgkpltalqvfklsikflvdhlletldkqgtg
vkhnevrwvltvpaiwrdtakqfmrssaeqagipp
>GALLO_DN13498_c0_g2.p1 steroid 17-alpha-hydroxylase/17,20 lyase-like [Pecten maximus]
iesttmsilwfmiymirhpewqdriyqelksktdesgipspfdrgsypileacikevlriacvlpvgfphrtmsdttldg
yhipkdtmvimniwgihhddqswkdpyvfnperflhhnpserysylpfgignrvclgsviakmevflfcgcllskysikc
peneplpdtkglsgltmrplpfkiileerk
>GALLO_DN13498_c1_g1.p1 cytochrome P450 1A5-like [Haliotis rubra]
lgiitftltyvyldsrktrallppgpralpllgniiqlfgkdlhialtdlsktygdlvwlklggesvivintmnavvksf
vrqgrvfsgrprtrktvevmlgdghdicmndvgpelkfhrkivhhflasqtkqgkdkltnilhleagsfhqtleel
>GALLO_DN13498_c1_g2.p1 steroid 17-alpha-hydroxylase/17,20 lyase-like [Crassostrea virginica]
cksgkpfdpkfdvarvvanvlcqcilnkrfakvdeefhtqlriiqdivdniesfnivdmipwlehfpvpswkrfkkslak
kdewmanvlkehretitegvsrdlvdtmlflqme
>GALLO_DN1349_c0_g1.p1 CDC37 [Mytilus edulis]
mstinyskwdhieisddeddthpnidtpslfrwrhqarvdrmeqskkekedlnkgltdfqqkkveiqqklkeaeknqlpd
inklqlemkeiekqesdwrakeeelkkkekltplnidtichdgksktiinkiapkvevlteeekaerqqvfvkknkekvk
kfgmlrqykdsqqyltdnpelvceesanylviwcidlemeekhelmshvahqlivlnfilelaksmdihprgcvapffnr
iqmgekqymeafnseldafkervkvrakekldkaiqeyeeeerqkrlgpggldpvevfeslpqilkdcfdkkdiallqqv
vaempqeeasyhikrcvdsglwvpgggdqgpkqgr
>GALLO_DN13500_c0_g1.p2 Hypothetical predicted protein [Mytilus galloprovincialis]
meyslmivlllwelsktgvtsdgvlfddsppkvgvvkdgidvgvvkdgmekddtnyqssrnyiafewygftdtqsgldkv
fwkagtkpssddivpltelsitkpivnmnlttdlplqrrifvall
>GALLO_DN13500_c0_g1.p1 Hypothetical predicted protein [Mytilus galloprovincialis]
gidhylwgvgsrkghddiitftkteqdcevstkhndydtleghsyfitvkainranlinsassssykvdqsapidgyvyd
gcrqnaigfindvdyqvnertlfscwegfsephsaiqmfyirigtcprcqdvlyqvpvgtisdytlhkpnaswkyt
>GALLO_DN13500_c0_g2.p1 Hypothetical predicted protein [Mytilus galloprovincialis]
egfgkdivlelnvtwnasdvdytpyrnvlsavwpnlrhrnytwavfkiinsssdtmhfkddvlqlndpclspnaikcgit
cdrfvnvrfskkkllkhgerymicisapqtvvnheewnetldeisdcsdgvtvdltppiaghvwigtgssnyyqtstsdi
rvnwevfndveqvaetrhtsairsyhlgigttiggsdifpftdigianhytlhnlrlqngheyfasikaydftgksttsi
llgkvqqllqhr
>GALLO_DN13502_c0_g1.p2 homeobox protein Dlx6a [Crassostrea gigas]
mlnvggpegldqemggksafmdlqqqqgmphgmthpaypnrslyqghphsgqhgdsifsnpqharslgypfhmnsmspsg
yqppaghpfpmphyhqspspprddksqieelringkgkkmrkpqrnyvlmervkr
>GALLO_DN13502_c0_g1.p1 homeobox protein Dlx6a [Crassostrea gigas]
mrkprtiysslqlqqlnrrfqrtqylalperaelaaslgltqtqvkiwfqnrrskykkimkqtgpvtnqvgnnvqtpvts
pnhpnrqpspdaqhpsdtpaphvqpnsqqngqshnnnqhpmmsspsssvspqptwemnsgahqssapnsympmstmsmss
mpsmgpgmaamshyhswyaqppmnqqsclt
>GALLO_DN13505_c0_g1.p1 Hypothetical predicted protein [Mytilus galloprovincialis]
msnyggtgeqswsadhlaqkleeiglgevahkkleeigfgevahkfreqnisgavldmiteeqlttmgidkigdrlevlk
firgiseehkrkvfndpvhghteihplcvkiidtpqfqkiidtpqfqrlrylkq
>GALLO_DN13506_c0_g1.p1 probable 39S ribosomal protein L24, mitochondrial [Biomphalaria glabrata]
mrvtrvlcnyfkryveyemrqssgvdykvpiygwvrkgkrnwkysqfhplsaqgqminktskendlvepikdwkifrgdr
vqvligkdkgrhglvnfiikernwcyveglnceykleeefegqpllkktekpllvtsevrlvdpadneptdiewkytedg
kkvrvsvrsgrilplpaaaddyyddftqissykdgdkdtnkeelqrvtfepslksfeedifnqmgikedrkpgktywy
>GALLO_DN13508_c0_g1.p1 Hypothetical predicted protein [Mytilus galloprovincialis]
erqkpvpppsslkksfkrklkgtlttalvegepslkdtrfpedsvyhqyddaidvidqdrttsrsvdddtrsstssvssv
rsakdlleearrisrsgdplykqrdkrgsms
>GALLO_DN13509_c0_g1.p1 Hypothetical predicted protein [Mytilus galloprovincialis]
mdeeelsveivqdeseagrttatwehedlaqlrikvfrghldsvrsckyidndqkilsasddktikiwdvetgevlhnyt
rchdsiisqanvndngrrfvscgwdkkvavwdiesgncvwsgkhagivtscnfshdgkyvvsgsdldntvkiwdsntgdl
ihnvddihtstitkcmfapgyshqyhyemyvcswr
>GALLO_DN1350_c0_g1.p1 NDUFV2 [Mytilus edulis]
mirslcrklltqksitqvrqfhrasplcsgqlfvhrdtpennadtpfaftpenikrceliiknypighqaaavipmldla
qrqhgwlpisamhvvgdmlkmpkmrvyevatfytmfnrnpvgkyfvqictttpcmlggigsdlileaikknlginagets
kdnmftlmeveclgacvnapmvqindnyyedltvddingilndlkagkvpkagprsgqdnnnrfa
>GALLO_DN13514_c0_g1.p1 heat shock 70 kDa protein 12A-like [Mizuhopecten yessoensis]
mmanffspciesiikhcrtvldlagadkvqdvimvggfaestimqllvkeafpnknivipvesglvvlkgavlyghhpri
vscrvasktiglrnlryflketdpeekkmveggvpyckdifhtlceagsefmlgetvthdvfplrpnmtemtlnlyqtnq
inptyttdkgceeigkirvempdtskgmdrqvivsltfgdtelivegkdnetgrsadvhldllkh
>GALLO_DN13518_c0_g1.p3 protein transport protein Sec31A-like isoform X1 [Ostrea edulis]
mihlprllqhifqsndpfaqaaaahqvqqtqnvmplqkppkwlrkpvgasfgfggklvsfdssssttqqpspknvyvsqv
vtetellnsssqleqalvngqysqqpspknvyvsqvvtetellnsssqleqalvngqyvefcamksanssdeiqeniwnf
lrvnfekeprehyiellgydktelarkvaehisyiellgydktelarkvaehisadphyesqgvdaeelaqrmtqlhtad
gvaasggqaspnvgsiwrssltkcrikdtr
>GALLO_DN13518_c0_g1.p1 protein transport protein Sec31A-like isoform X1 [Ostrea edulis]
mcpfqkkdvlpeggvrqqvratqpsrnmgqkqqghtsqakstfntvttnstnpymnpnqyqysamngatatsqapsyynp
vaaaqptqpvapsaiskgplahkypapavssaayasqlnsysgptsqpnmyktpsvtgttatptmfnpgqinpqpnsasq
ptmfnpasitgqpqpamynppsgvnqppenaynpgagssqpqpnmynppsggpsnspsshsnfhsfiyekpencwndtpl
vqerapkagkkvptapvvdysnlynpqaaqaemqaqptyqgnwnyqqpsnippqrkaaamaavasevqapqvqqevhapq
vqqeaprepiptehqvlqdifdnlvqsclsaannpqmkrklddvtrklellygrlrshslsqnvilglhqiiqsiqqgdy
nsglqvynqmvshgnfseisnfmpglkmllqsanqlqvyvr
>GALLO_DN13518_c0_g1.p2 protein transport protein Sec31A-like isoform X1 [Ostrea edulis]
mplvasipsehrfhkvvwgshgmsdgssgvivagadngnlfcydgasmikgsdkllfkqdkhvgavkaldfnnfqsnlla
sgaseseifiwdlnksespmtpgaksqppeevscvcwnkqvqhilastfgsrcvvwdlrknepiikvsdsmsrikcskva
whpdvptqmclsseddhtpviqmwdlryatspvktfenhqrgvldiawcpqdsdlllscgkdnrilcwnpnsdvpggevi
yelptstqwcfdvqwcprnpgvissssfdghvsvyslmggghpihiadkvadsfqsndpfaqaaaahfpe
>GALLO_DN13518_c0_g1.p4 protein transport protein SEC31 [Mytilus galloprovincialis]
myaslcyicsgnlenlvqnwlnntesqnsplaledlvekvmilrkavelsrgqaqdisggaladklnqysnllaaqgsld
tafsylgnstdlnlnilkdrlfyalgkqtygvqapqcpfqkkdvlpeggvrqqvratqpsrnmgqkqqghtsqakstfnv
sfpeerrvtrgws
>GALLO_DN13519_c0_g1.p1 protein-methionine sulfoxide oxidase mical3b-like isoform X1 [Mizuhopecten yessoensis]
mnggepatlawqfenftkagtcksvlstfhdlcdaaglkhdthanfyrrlkskinfwkaqniwvkldkhasrkeyrrgea
cantnvlvigagpcglrtaielvllgarvvvvekrdsfsrnnvlhlwpflitdlknlgakkffgkfcagaidhisirqlq
cilmkvalllgveihvntsfdglieppsdqshktgwrakitpedspvaefefdvligadgkrntlqgfkrkefrgklaia
itanfinrnsqqearveeisgvafifnqkffkdlnektgidlenivyykddthyfvmtakk
>GALLO_DN13522_c0_g1.p1 TRIM2_3 [Mytilus edulis]
fikslqntvessyvpqngisgfpdnyfikslqntvessggeisakelsgsygrnsiteltsvlqpgkervvftnhkdarl
liqfghfgvgqqglvhvsgltiskvtddiviadcslnkvlvyslrgefrcefvcdcsirdvtltragtvlvsvsragsnn
ireygldgrligsfgsfykydnpfgitvtrqdkiivtslqqnnvqffterkqpsfkfgsrgsglnhfllpyyvctnsknn
vivsdsgnhrvkvhkndgtilltignqgsengelfypmgvcvdehdniyvadannfrvqmfspegdfitcpvsntyefgm
dvkptnigihheklvvamrgtkfsqvhvyawdtkayhgipqkss
>GALLO_DN13524_c0_g1.p1 Hypothetical predicted protein [Mytilus galloprovincialis]
pvqqtmllkfaldvssglnhladkqiihrdlaarnvlldenltakvadfglskhedtyvktsntrvpvrwmapeslfnal
yttqsdvwsfgillweiatlggtpyhgldtqqmcnllkqgfrmrrpencdpslyammlqcwnekpecrpcfselmmrlqr
mlddsqvymnieinegnhyaeik
>GALLO_DN13527_c0_g2.p1 TTLL11 [Mytilus edulis]
pyetptyknlhesfmhltnyslnkrsttfnrsersdegskrtissvlrkinlngkdgdqvwktierivcktviamlptmr
ieyqanippgktklscfqilgfdiilmddlkpmllevnsgpsl
>GALLO_DN13527_c0_g3.p1 tubulin polyglutamylase TTLL11 [Mytilus galloprovincialis]
lsieceqevapgiveyvasptdeeikrplvrdtmmlvvpkeklkycrrrkrrlkrlqqeqrescrsgkrprfkseplqrq
rthiliinadepdaskreidvtkqmsemhldhyndsrdqesatsrdaakdlsevdmpkmeldsemseshdddtnheedsh
eddhdhdsptsrresclkhiypaiyddeferlrllervaelfrfclgvrgslrigptgfrtfarkcrlnrrgmtnasidi
myidmqrkfdhmnpertsglcfqgf
>GALLO_DN1352_c0_g1.p1 ribosome biogenesis protein BMS1 homolog [Mercenaria mercenaria]
mhflpdpcpspdrekrrslsakermiyapmsgvggivydkdavyidlggshshtqadensapanefvaslmnvedpldkk
mtsshvtmfsgtapitdgdmegydsgcpddedtkksdditadgrsrrpaqftdnlpfsedgqvdsqekskkkqkieenlv
fadsdddddenvqlfsksvdketksgkiksnenetesenksnenesesecsddeeeseeedndemmseedknsdidsedd
ddtdesdevsdetdgdsdsekeseveetkllkkpkslaksnacdskagkdlslsnkkltsdnknvktqalntsklsnnvn
ksslsegfdsddsdnsedssndmevdsqksktsdsiqtfqgsgdemddsdsenseeesddesneedddeidnnegngdnv
eneeeagllrwksnltstaavaykkrqgerinyrkliygkdadkeenesddelgglfkvlkqkseqsdrvainstdcskf
svqkgkewdieevrelikdcfvtgeweksedaakqlqqdddlygdfedletgevhhedsdnnddeekegdgeedkekape
eerkktkaemtsierrdakkkrlkdafnaqydmkddsefydswkaeteqqaklnraefeameddvrvnyegyrpgmyvrv
eiedvpcefvtnfdatypvilgglsnleenvglvqcrikkhrwhkrilktknpliislgwrrfqtmpmysiqdhnmrnrl
lkytpehlhcnatfygpitpqntgllavesvaeltsgfrvaatgvvleldkskqivkklkltgtpnkiykktafiqgmfn
talevtkfegaklqsvsgirgmikkaaknpegsfratfedkillsdiiflrtwypvqipefynpvtslllpkaekmkwig
mktigqlrrekgmtaplnpdskykpverkirhmtpltipkelqkmlpfrdtpkiiqetkdplkrveselsllsgnhmklr
lpk
>GALLO_DN1352_c0_g1.p2 ribosome biogenesis protein BMS1 homolog [Mercenaria mercenaria]
megedhkkvhrkrqagpkaekkkskkdhqqdltpqqrnprafsiqharktakivqrsqdlktkkhhiplvdrtpvepppv
vvaivgppkvgkttlfqcivknyakqrlanvqgpvtvvagknrrltivecnndinamidvakvadlvlllvdasfgfeme
tfeflnicqvhgfprimgvlthldsfkdnkkmrktkkrlkhrfwtevyqgaklfylsgmvngeyqktevhnlcrfisvmk
frplqwrithpyviadrmedisdpellrqkpksdrkvsriattea
>GALLO_DN13534_c0_g1.p1 Hypothetical predicted protein [Mytilus galloprovincialis]
mstvdaddllqllqiddfmeysnicnftgapyvgavdgwnnecntsiipsgdltllpeaellchiatdcnavsccaksav
lkrdfyvavtmntcsytlkiqlenliidkdllnyawgttenmnlygvlrvmyrvnhvasm
>GALLO_DN13536_c0_g1.p2 chloroplast stem-loop binding protein of 41 kDa b, chloroplastic [Aplysia californica]
mkslkdcwsaeqydfydaivdfsgfdpymikdtlkllqgrvgryvyissdsvyevctknhtrptvetdsvrpgdikeqei
lnkkddyghrkfsgeevlveqrkqggmpyffirlpdvigsrdntyrwwiyqawlrlspyletkiahg
>GALLO_DN13536_c0_g1.p1 chloroplast stem-loop binding protein of 41 kDa b, chloroplastic [Aplysia californica]
msfvyvedvanivlqslnydqdlldeaynfafdetptlpevlkimkkymdkldidipvaddedvvhlfpsvtrgpiccdk
akhklgfkptsfeqaaketvefyeqamlsnkfererlsvlqtletfspnnpgnvyiglrkeygldiksreel
>GALLO_DN1353_c0_g1.p1 elongation factor 2 kinase [Mytilus galloprovincialis]
msvsssassdgeimlfpislfddddygrggdasdereseseneekpkafmtlrqrrlsralltapritldinknlnasra
kinwlkairgargqyendpwskfrieqiqtemcirhrynphkkiwstdevqvkmqtkaftrgamrqcyrtkklskfssah
sqdwnhalnyvskryieevdrdvyfqdvklqmdakiwaeefnrhnppkkvdmmqmyilefknrkgsplyhlehyiegnyv
kynsnsgfvedslrytpqalshftfersdhqlivvdiqgvgdlytdpqihtidgteynegnlgakgialffhshvcneic
hslsltefdlspkelqnhqdflrkqrksfmmtrvrgteehchslsrspgdmsvditeflrqrsssshisdsavdspspgf
dddpmsidspvnnsnpgnvrfrcmsesdsqssitadvsyrwmlksgqrniidic
>GALLO_DN1353_c0_g1.p2 elongation factor 2 kinase [Mytilus galloprovincialis]
mfqrmaaqrarpscvalekdlrklnnlrigdsilgkvhhemakyhevgrfvigddltgenidwesaifheehaaelgele
ailtmaklyldlerdvlanctveqteenkeqglqymiqaaeagdrgamlymakafetgeglnanrsiswedaihyydlav
ktdnhdeggeydstindplyqiqakqaelyrygghglkkdpstagdlyneaaeaamasmkgrlankyfalaeecyaeiee
eeeeseq
>GALLO_DN13541_c0_g1.p1 Hypothetical predicted protein [Mytilus galloprovincialis]
milylpiisifclipgtgalsdtdvgvvaagvisgliliilvvgvpiiifylrkkrkkaepkgrppkehfanghapkpav
ngypkpnpympppqprpqhrhgprhphatdlgshrgvpivhitphgshagtphgshrgpphgsvngqmrggsarivftrg
ggrrppmmfpmgsvgprgpypypmgprgrgapppgypgpygypdpmmhpyffppqftvyvhpyffppqftvyvdesddde
sdedrrsnrstvrerkmryhrsflpdrqsnivikeidsdeekkiqeeenrkkrgkrrsksrsrsrspeqpkrrhksrsks
parrrsrtpsperyrtsdhqdlytevskssyrrnssasggdtaakidemfsfssdasakpgdvillppgkhidmsprrre
sspvwrepsppprrdpspprrrdpsppprrdpsppprreqtpplrrdstpprperkpvssipseyayasvirpseepien
pstshsalgvsmserlqnivdsghttvihdlekyksddiqyppkgqsisrtskpymsnrddypsssnrlsstakpdlyrt
drynsddyrrpstppndipnetpvptprhslirrpqtppndipissrsdrpstppfdgddisrststpapdrrvpppppl
pptqpqsndsrpmnarnptnlgntqharaafstqvleelkerhrmpetsvdddddtdsarnravnfsasppeiiprsqpn
sprgsqnlnpddppqerapppppppppppplpk
>GALLO_DN13548_c0_g1.p1 cytokine receptor domeless [Mytilus galloprovincialis]
sdmdvessgftwedcyylksiapspptqvdvlaypengitvdwsdpkcgdspyiayyrvtwctashtkdcadlhkekdis
tsepsklvlpnlkagtsygvrvqhitgdgrvsdysdmvyiqptnnnla
>GALLO_DN13552_c0_g1.p1 E3 ubiquitin-protein ligase FANCL-like isoform X1 [Gigantopelta aegis]
medidkntwvlepdnpnfsavyrriaisssasvqitvdprqpqllpscrfmgadhsvsqlrqnmnsnlyhwdpegnllen
lqsllditfptpttskkeefsmecgicysvwnvgfvihinwrqnypmkyamivdvdrpttndsrcgqayhhsclyewlrs
sgcrqsfntvfgecpycskpitvkmptt
>GALLO_DN13552_c0_g1.p2 E3 ubiquitin-protein ligase FANCL-like isoform X1 [Gigantopelta aegis]
mdmllefpnmvlqnregtrydgyitvmnedfrlcleypsdiakatlscdwklkclldgcldvlkqrllqskslpsflqem
triiekklevtkstksskepikcgqiiseieslgwdrlvsvdadftllqflhtdhkgrehilsyrl
>GALLO_DN13553_c0_g1.p2 protein LTV1 [Mytilus galloprovincialis]
mrrnegltllddrfeklyeqyedteigaldhedidgckdskvldsileefekeqeekkftrrkrnslgdweikncnsdvd
vesgddcdivemiiqapkekwdcesilstysnlynhpkiitephtkkedtinikitdsqrfv
>GALLO_DN13553_c0_g1.p1 protein LTV1 [Mytilus galloprovincialis]
tfpntrfrkckthqqhfqptkimpnkkkkfidkknavtfhlvhrsqkdplqasedaslgvllstndkvkkekqkedqvky
giffedeynylqhlkdtnegyelepvvdkfrlsskvteqkariqlpssvfptevetevgllnkavtitgpqpnwdpdive
aldddfdmkdpdnildddfmlkanapddgtqfndqesgedeefgsdfgsddfsdnqdgqmfmdeetktqftnysisssvm
rrnegltllddrfekvsivilchekk
>GALLO_DN13557_c0_g1.p1 Hypothetical predicted protein [Mytilus galloprovincialis]
nltelvlkgkdiellllkkqvqeklsslsdielrdlpltvnkqiafvpgvmnfgelcesdkpigtvntprpvvsntpqnt
vppkfttsissqtdeppakeepsitatyvqtdqgpgkyygylctdrprtwkrlevisqweqil
>GALLO_DN13558_c0_g1.p1 Hypothetical predicted protein [Mytilus galloprovincialis]
vkmaevtqlldqeipegrqhlqesyinldkvaqycrdnylkspdkkaaleetknytthslasvayqinslatnflklldl
qqnvvsemessvnylsqtvnihkekvarreigvlttnksstrplgvkngiifpeqaekptkyqrkaidfsvydeighgvk
tggvprqqpsrtpsvssthqhqappppsarpptppqtaappvkgppqghyrtpappvappsipmaggpgpfnsvvasnys
mgqitalpgqhtqhqegqrrasatrynqqgpppvgmahpqsrpfqvisqtsiaitdskyt
>GALLO_DN13559_c0_g1.p1 proteasome subunit beta type-7-like [Biomphalaria glabrata]
mmaaltelptggfnfdncqrnllleqkglkqptayktgtticgviykdgvvlgadtratedtivadkncskihyispniy
ccgagtaadtemttnmissqlelhrlntnrmprvctanrllkqmlfryhghisaalvlggvdstgphlysvyphgstdkl
pyvtmgsgslaamavfedgfkpnmekedamklvrnaiaggifndlgsgsnidlcvitkdkveylrpydeanlkgkrqgvy
rykkgttavlkttqkkldfdvvrttvraepmet
>GALLO_DN1355_c0_g1.p1 protein FAM199X-like [Crassostrea virginica]
mftdnvvampspwcldnillkdvspeswkysperntndteyyifeeagidrvrqfndycnlstgtsvassecsddlyldv
dadteaadltclvtldlfgdlassvlsiiqdikdtdfsevvleditdtdldsscdncdrvippaepasidlscsscsnys
sknrkhkkwndlnehekvivvdqlsqrisrdlgireqlevvriidpksrisptdkqfliditnmteekiekiqdyikths
csdcqsddsgvstpsprkskkrqmsqerknrqradrqrqrkdyrqilkekrsglfvkeevlsmsrltpppeeedidiig
>GALLO_DN13561_c0_g1.p1 Hypothetical predicted protein [Mytilus galloprovincialis]
mqivtkkcsschiylqtmdlndvfeeeilqiadkdedllcgkvfaknfrskcfiktkfhdcfiekmtiaritssqrqtlv
giegigksssaiyyvlscrkkgdngihyvdlnvieaidknlekfklfadnvtcndclvvdhvtlsnmplvkkiaevtqyt
qiiliesgftacahtttgvdfskdlqldldefkkiwtgslsvqtkglsmfleghkgsslfleghkvyhelksqlivtpkl
lhstlddmmlhnlkteavlysakcrlrediaiinldvkhpdsyf
>GALLO_DN13564_c0_g1.p1 Protein pad-1,Protein dopey-1 homolog,Protein dopey-1,Protein dopey-2 [Mytilus edulis]
qqrsdsisttsetdvsyfhlyskdllvqalksklanvdsdtsfltgkisifkpfrilmslldkpeigpvilenvllsvlr
clykeckqldivqsaevkasenrhmlnkrnrteyekasmtkaeliktsnllfstfepyfiwdylarmfessclamhsgkk
>GALLO_DN13564_c0_g2.p1 Protein pad-1,Protein dopey-1 homolog,Protein dopey-1,Protein dopey-2 [Mytilus edulis]
mdipplkefctlvefllevisletfletqtehlpellrritlslthhcddihdtdikstlqlcskllskvqpsmkviemk
eeeddafpmddlslkdfqyqtdentqdkhnstnntkinetriksdendnlkanqseeeqrdndkvlandvqlngdvadyi
qkseeflrnsvprsvsnssiskrisgpinl
>GALLO_DN13564_c0_g3.p1 Protein pad-1,Protein dopey-1 homolog,Protein dopey-1,Protein dopey-2 [Mytilus edulis]
ksmedqlymmglnidllveavcsavqdtvvlvqrvlldflllafpmhnsqltksdmskivkavtnvllrrdmslnrrlyt
wflgnsgagqvvmateiakkqqr
>GALLO_DN13564_c0_g4.p1 Protein pad-1,Protein dopey-1 homolog,Protein dopey-1,Protein dopey-2 [Mytilus edulis]
fentsewadlisalgklnkvllahvkypvipkrvtigkrlaqclhpalpsgvhlkaletydiifkcigtqrlaqdlfvys
aglfpllshaamnvkpvllsiyerhfvalgkhikpglngmllgllpgleegsehydrtntl
>GALLO_DN13569_c0_g1.p2 Hypothetical predicted protein [Mytilus galloprovincialis]
mviylhitprylqnlnlikteamkqlhghllthysfswhwgrcgstqklityngktqvavrhmidifdsidiqvgyitfp
qisdrtklagyqyaldtgkeifvtlytnkgdp
>GALLO_DN13569_c0_g1.p1 Hypothetical predicted protein [Mytilus galloprovincialis]
mepnllifpcviylflfiqkstcflltgmdngyaiyvwrdgydpsvpgcsqsdflnwnkhskcfthtwdttipgcsqsdf
lnwdkhskcfthtwdthsrrqwlwntckvqgreirkifladvhhklrdgfnakscgipgiqlikqtlseghstvpglqvy
alfavsdidvseknlikhvvwyndhcaaanekfdgvavnneayaslgsrymhsll
>GALLO_DN1356_c0_g1.p1 coatomer subunit epsilon-like [Biomphalaria glabrata]
iivanmsntdvdelfeirtafytgnyqlcineapklktnnpmskvdkdvimyrayiaqrkygvvldginsahpdemqarn
aslssyllttcqsssllttcpinqreil
>GALLO_DN13570_c0_g2.p1 thymidine kinase 2, mitochondrial-like [Pecten maximus]
tymsrenqarycfvenlrrqdlmaevdycilsefykwilnhedtnidlivylradphtcqerirkrnrheekdvpieylq
slhdlhedwlmhqkqfelpapvivmmhqkqfelpapvivieanedisklypkfnqckee
>GALLO_DN13571_c0_g1.p1 Hypothetical predicted protein [Mytilus galloprovincialis]
ltprtytsnsytrldrelsqfssfsgllnsyrssdsdsgfgssfsssfssprqnpshsdagtsfssprqnlshsdggtsf
ssprqntsvdspsrftahlrdssidsgigssfsspfnspqrtpdrndvswsdeynkwtqlkiheedekiaskheqqw
>GALLO_DN13575_c0_g1.p2 Hypothetical predicted protein [Mytilus galloprovincialis]
mvscgrdnvrlwrvsafddtrmvscgrdnvrlwrvkegqlrsapvnlgehhsmeftdvafeagyhadkdpsdrlvyacsr
sghifeielqkvairhvrrllpnaskskdkdkqtfrsgpgiglncmsvnetfcvtgsddgylrlwpldfahvyleaeheg
pvtsadfssdglhilagtatgnlgmldvttrsyttmmrshtgritgvavdpyyyrsscrsiqktpsnsi
>GALLO_DN13575_c0_g1.p1 Hypothetical predicted protein [Mytilus galloprovincialis]
mmaehkqhrgkviglsfaptgdflfsacslgslalydatadnfpllrllantvargerrgpqalsvspdgrrmafigpse
fivsvvdsksldevlridisnisasdsgkavldsamrvyfapqslghllvttannkllkfdartgrilaevnnihrsgcs
tltvtdngrylatggdktikiwdynmkldinfqvfighsenvskivftpdsknllsvgeavymwdflavrpsiyvgflsc
stiity
>GALLO_DN13575_c0_g1.p3 WD repeat-containing protein 90 [Mytilus edulis]
mkvsnghqrffightdkvscismtgnstmlasgqtgnlsvvrvwkfntgdclamckthvhslhclsfahkgnmlcgvgkd
sqgknmvviwntskvmknreitvtakahtdvdivrlrvys
>GALLO_DN13577_c0_g1.p1 Hypothetical predicted protein [Mytilus galloprovincialis]
mlvyiiitcmiiplfesekielcqkncsypmslncsilnteelgrccvnkgktessvvgldlsschitsiedmfisfnnl
kflylqnnsiqvptieafhgltqlqtlklppkidcpggselwnetkhtedavictgelssctvyngr
>GALLO_DN13578_c0_g1.p2 Hypothetical predicted protein [Mytilus galloprovincialis]
mfqfhikeipclvvlailcpmgkaatasgrcqtselvnfypcptwpeqnmytedeeidllcsvisnsgtvnltwykdgie
lksdqhihisnvtqrliitlpvqkdsgyyscdavvanssisyqgyilvtesisvthprivhtepldqeqkvilgsstnis
ctfdvgsqkstpdkmqwrkdgdllydnntdleyqifnltrgqtvlmlqirnisvddlgvyecygkngkgsdsrnitllrd
vapgehgsgefklwllvamnveveksnygs
>GALLO_DN13578_c0_g1.p1 Hypothetical predicted protein [Mytilus galloprovincialis]
mapssyergsgevklwllvaisggaafvvmtliisiviavirrkrnekidwedpdlehyevpqhkleydvfisyssedek
wvketlftnlaengynvnidfkdfvpgmaiaenvmdsiyksrktvvvmsknflksmwgqfelqqahnraisqrkdvlili
kygkckvpaklmgktfldftdktiaqhfwqrfydaigkpgddlqkieegedegqikyiekspvteensqvnendqndqnc
egydhiiinlkneknkketienevnvrprtcdrsqrlestessvsqdscigrrisldeqkpllc
>GALLO_DN1357_c0_g1.p1 cell division cycle protein 123 homolog [Crassostrea virginica]
mniymiplpqefidylhadgivlpaesitasalesnednvggeeidvdwdddggpiaeepsfpefettiknkikscggrv
fpklnwsspqdatwisfdktlkctcpsdiylllkssefithdltqpfckcedydedssditvkyhlilrqwqdlnpaaef
rcyvrnnqllaisqrhhsiyyehimdqredivadiksffyhmvsskfsctnysfdvtcanysfdvyrrdkgklllidfnp
fgsvtdslmftwkeleeseslestgtdsvdfpafrcvarpegvqpspfatcgvprdiidlatgqdpyklmdllklkvqtq
neessdeeedtsttptt
>GALLO_DN1357_c0_g2.p1 beta-1,2-xylosyltransferase RCN11-like [Mercenaria mercenaria]
mgrkkrsiffififaftifimgmmrttpefhlynhqllksrlelghvqnifeisplddhpnvrynvkdirnivpdirprt
vktpemklfkkvnhdvifglqnknwtewgdrhcsgnfynfkgsimlmnnviidpskkrsvakggediqsvightekdeei
tvqsgffnilckelpnvtfrkrshfynwfsgistrkgdydgnsydstftvlirrgdyanlywtlmelfntyltirllgen
pkttdvilmdahpagkldnlwsilfgnvyrighmkkkrfhkklawvlpdgpmsqyvqnipfveefkyalyqgvqnsssly
hnctesqkvtfilrkdyvahprnpkgkvqrklsnekeimdylvqkfpkahihaiqidllpieeqieliyettiligihga
glghtlllrsgstmielfpssykrspnphfqqfaywadvhydrwyssspaqksnewvyvqpevpykiinhaidrfckh
>GALLO_DN13580_c0_g1.p1 Hypothetical predicted protein [Mytilus galloprovincialis]
mtenkmnlglrneifpheanleqqasgqnpyaiggassfqneknvkgqetekksgkwttcteghsetaipdsakynrqps
yalaiddrvdiaypnmkppgddtditlqhghsqniafsrndqnytqdvnkdsqsrmenasseipdmsqdeksvpytnpgk
tqpvkdltieewigndmqaykekqlkeldlsilskainiskansvalqlglsqsdfeqlrhqgqtdlcylilykwrnkng
naatlekligilflawecdsetvfteqlksailkvmk
>GALLO_DN1358_c0_g1.p2 Hypothetical predicted protein [Mytilus galloprovincialis]
mgnkessnsrssdesdesvdvpdetitiqgqryvtggsmtnqshvtsrneseadddnisvpppyipddlmpltnefeddn
lpvspesevdipvfdeddihspqitefplntnqnglelpvndnentsvsssskssdkessvntgsskstpeqeelpvysk
prahvhknktpdnvavyiikdktvervashv
>GALLO_DN1358_c0_g1.p1 Hypothetical predicted protein [Mytilus galloprovincialis]
mqtniqqllekrigeegmhlgmhlgcnsavtiqtstccqiiiikeecidnvlnkiisgcaeiwkarelkwralvnktdvl
yktfphllqfevlfhflknhrifagcsprcvqylalhgiphqfntlalhgiphqfnigdtvctqeeyddnmvilvvkgei
elltnpeiryaytintgdvfyhcdwmeintgdvfyhcdwmgnkgeviarsdclvlkidhieitaalernkdshlmlpsep
v
>GALLO_DN13590_c0_g1.p1 DNA excision repair protein ERCC-8 [Mizuhopecten yessoensis]
ldqyngkapsdnttgntahhgaingltfssdglhlisygtdncirlwdansgknclinygnvpndtkklvqlsvsngcsp
dvlfipnrsnidmfdvysgekid
>GALLO_DN13590_c0_g2.p1 DNA excision repair protein ERCC-8 [Mytilus galloprovincialis]
dpsellkfkkmlkflfereqglldplnlrraestrrtfalelsrhrdvemtslgainsididliesryllsgfsdgtaai
hdivnqtgnvkytckvvckidrhnrykhktsiqsvcwypldtgifttsgtdkllkvwdtnnlipvdeyefsgivyqhdls
pvatkhcliavgcqssrlklvdlksgasshmlkghqssiycvkwspkdefilasggadnrvllwdvrsakgamkvldqyn
gk
>GALLO_DN13597_c0_g1.p1 retinol dehydrogenase 13-like [Haliotis rubra]
msrpnpleglpnpealyeswwpiiiafaigigyalrqymrgarcmtdlkltgkvaiitggtkgigkwtaldmakrgariy
icgkdkeegekcieemrttaknesiffipcdlrsfkavrefveafkkkettlhylihnaavmmcprevtednfesqfqvn
flspflmthllldilksskpsriinlvapayslgeikwddinlekdyttsagfgqsklalvlfginlavrlekegvsvhq
vlpgiaktkiyrhmpfqqngfvamsfgpitwflmktaddgaqtvlyatlselagkttgflykecaiteyddkvknedlqk
klwseamkmtnikefgvie
>GALLO_DN1359_c0_g1.p1 influenza virus NS1A-binding protein homolog isoform X1 [Mercenaria mercenaria]
mngtvlkfninpenpispkewlviadyqtkdktfmslcmlngdlavlsihcrtkahsppdsgseapdspttngmtlerav
sltplasmtvprcgfglkvvnnklfacggydrgecmkstefydsqtnkwipaadmsvprgrfstenvqdeiyavggsngq
ieqktvecynyetnkwstisevakakvsqalvcvdnklyciggcvgpnsvpdcevydpeskswskiaplntgryqiaacy
hkgliyaiggtrsmlsqrsylchwryrwlecsrny
>GALLO_DN135_c0_g1.p1 unnamed protein product [Mytilus edulis]
mpsprrrsrdrrsrsrspyrrppprrsksrsprrrppprrsrsrsrtprrlsprrsrthsparrplrrsrsrnrsisprr
rgsplprvrppvrrsqsprrrperltitkvkttckkvtipektlrs
>GALLO_DN135_c0_g1.p2 serine/arginine repetitive matrix protein 1 isoform X2 [Crassostrea gigas]
mpcmrhqwklvenltqimlsftdgkmkvksrfviaiqrgphamhaspmeisrefdssnvivhrrkdegkksifdreeiki
fgfdnildenvyeekriisvvpsashssskrrhspevir
>GALLO_DN13607_c0_g2.p2 tyrosine-protein kinase CSK isoform X1 [Crassostrea gigas]
mpmeprtnqpevwkkgqqvvanynfpgsskedlpfkkgdlitiinntkdvnwykgknesgqegmvpatylqkrkevqlha
mpwyhgsitreqaedllqfkedgvfllrdsvhfrgdftlsvvyynkvehyrvilrqnkleidggdcqfqtlidlvevnqa
>GALLO_DN13607_c0_g2.p1 tyrosine-protein kinase CSK isoform X1 [Crassostrea gigas]
mqwfhgkikredseellrpredglflvresvnypgdftlsvchkqkvehyriiykhnkmtideesyfenlaqlvehytkd
adglctrllqplqkkgssfsavsvqdfesggwvisqkdlqvyeligkgefgdvykgtyrnqgvaikelkdkeragqaflk
easvmtsmrhpnlvqligvvigdtiqlvtefmgkgnlveylrsrgrsvitkkdqidftddicsamqyleskdlvhrdlaa
rnilvndnntakvsdfglakygdysaeggkfpikwtapealrdnkftnksdmwsfgillwevysfgrvpypriplsdvvm
hvergyrmeapdgcpqeiynimmqaweidpkqrptfkqvleklnnlrattv
>GALLO_DN1360_c0_g1.p1 Hypothetical predicted protein [Mytilus galloprovincialis]
metdsntstststsrrsiaecvgdmyldehladihfsfpkeksiqpvpahkmilvakspvfkamfcgdlaekgstikitd
itaktfrqmlkhvytdklfinadtvgallhasqkyqlesltndcesylrqnlslhnactilqqaadfalfelassshnfl
ckhatdiissedflnlskenlkkilecdgfctdeilifngmmkwvdakieeevwtcdplekrnsqnskkrkaekdrgrsl
dlrsfrkkkfskl
>GALLO_DN1360_c0_g1.p2 Hypothetical predicted protein [Mytilus galloprovincialis]
mssnstskhcpdlpdvfltnsrydskvitlrdvveklphrpilaalpkhlrnclrihlhsakpfkinalnilpqkrreqd
spvklasvfcqikgtsfgkkycldfseysnsyisvekqvkgdtvviievvitendglmtnrmetdweelesevpedkekw
ikkeisssqdvkiacegvdivddiilypc
>GALLO_DN13613_c0_g1.p2 Hypothetical predicted protein [Mytilus galloprovincialis]
mefntlkdfrahcrivhkkkrlepdmsctykkcsqkflsmaklkehlvkfhkqknvsikcrqgrvsarvdkqdittrlqk
qrrlledlsvsskeeqvkrkkeesfikqinelseitdrksssypkkkikynvvlpskkyrcnrcpkssvcknklihknhr
eirhkkilvskvfe
>GALLO_DN13613_c0_g1.p1 Hypothetical predicted protein [Mytilus galloprovincialis]
mnhskhsienikhsmnnwkktpaapaellawkcellawkharnckklyekhhkdiqvkrvgysckickvwhknishikfh
inlkhrniqpkrrkfankkkkkgsfeerkkkierikqkikncecfrcdrtyklvrglathlvekhkisferaqkltgypk
yfkyqnstrhtcddcnntphm
>GALLO_DN1361_c0_g1.p1 lys-63-specific deubiquitinase BRCC36-like [Mizuhopecten yessoensis]
mvikcvclvsdaymvclthalstereevmglligeidenrishisavimlqrsdkqadrveispeqlsdastkaermake
lcrpmrvlgwyhshphitvwpshvdvqtqamyqmmdegfvglifsvfnedkstklnrievtcfqsinqamedypavnqss
ygrlsssvckkrstily
>GALLO_DN13621_c0_g1.p1 zinc finger protein GLI4-like [Crassostrea virginica]
vqvphistsqipargkaanrnqmmmpqhnemlpnqkncnnmirpnqnnynnqemyqqmqgnfsqqkmtqnvnqggnhgnm
iyptnmynqndpnqqamwnqqnmnqrmannqqyssnpmemspgcnkvtsstdpedaaaqpiedfmeninsissenlldnm
ssvsehtctntfippsgnrsesqssrysmmsnnmvvndmssvltqlaqenkylnm
>GALLO_DN13622_c0_g3.p1 Protein SCAI,Protein SCAI homolog [Mytilus coruscus]
nclhpgdlypytrkplflivdsdnssafqnfpnlfgqpvvcflspeqvphamqdqnqkgklftlflhsplmafclvcnym
sisiatwdkcqaqvnkfmaeasklfvksrsidhayiqflgddflrlimlrfvfcyivlilhrgfkgpsyypmshpplpte
eilehpvlckivlelatlldcrhvmsepgevdihatt
>GALLO_DN13622_c0_g4.p1 Protein SCAI,Protein SCAI homolog [Mytilus coruscus]
kstpvylalqeiiivgntadqvkfseltldmfrvlqtlerepqedftgtqiydaspapgrppfengdknskrdnphkyll
ykptysqmntflasgfkelppngamllylsadgslgnakhtddaaydlggvicnsrkdadiinknrrpgmlkesnclhpg
>GALLO_DN13623_c0_g1.p1 obscurin isoform X1 [Crassostrea gigas]
pfttaeeeesgnqtypdceyfgeyldeeswydwqnryhrgpgakvvpltdaeylsrvpglrttrrmtdeddedvetivrr
kmsvmeadrdiiedpclrkelqygvvaddvkqrkkaskdlfpkdeskdenpqivskfhdlaftpgenivvvaddvkqrkk
askdlfpkddtkdenpqivskfhdlaftpgenivlhskvhfgy
>GALLO_DN13623_c0_g3.p1 obscurin [Aplysia californica]
dfglsrhmsmdydvklnygteeftspeqiknetvssasdmwsvgiltyillsgvsplrgdnnsetlkkvmegkinpleen
fkhvsedaidflaellvvdpcdrlsaaeclihpwikesadksnspldlgplvsfqardlaqrkasslraipqlhcltsvl
eqtvpvtpfttaednelgnq
>GALLO_DN13627_c0_g1.p1 Hypothetical predicted protein [Mytilus galloprovincialis]
skesslwfvfvsskhkisefreilekkernvvfvdseeldslkdnnhrpwdiktfyvgmpippeehdgpfcdgtrnmnsq
tisggntidssedkykvpfvemhskgtlgkgasgecahltdgyskdvafktisrkdkfkakreletmvkfrgsglprift
iketdyyyeiymelifpcismtdltkrlacirnsv
>GALLO_DN13629_c0_g1.p1 LRRC49 [Mytilus edulis]
mynkprsrltltretnihttnslaslqivptvssgnsqsslfsrhtqqfdkstvqpqdqvifrptqilpsdvnmkrythq
gtpdfalnqfagsdqkptekvpihyrsnkkqivpaaalahdlntppdivqdvedsgrtsrssshlspntqkapaflpgdr
vifaespsapgipvvyrtpeerssnpdrlnldrrkltvcpilegeeqlrllnyqhnmickiqhlsslkrlifldlydnqi
eeiaglnalkslrvlmlgknrirr
>GALLO_DN13634_c0_g1.p1 Hypothetical predicted protein [Mytilus galloprovincialis]
mqqaskkvntakkevfenkemeekrkvklleeiklldeniaknrsyettednkvvqpevfhdrdtvltqassavtmkydk
drgrylqakckipagsviiaekpfatvllpdhyqthchhcigqltavvpcrrcstvlycsetcrqqswsiyhqiecqyld
ichsigiahlslrivltaglqhlldfrdkmsasefyqkedriggvteegtydktylsvydlmthaldietadsfqytlta
lllltilkksgwlekksgdvkitndnteditklqfsqddlyigglllrhieqlvcnahaitelqvtqtsdtslvdsksqe
rvataiypttsllnhscdpsiipgfdkdklvvrvikdveageeifncygphhkrmskmerqqalktqyfftcqcpscqay
deqdiftsyccplckaalkenettcsctacdftdhvtmfltnentaknmfidglkclqiqdiegaiqnftnclnvqlkvl
ykhhkslaetkdclaqcyalskkynkaipylrdsvctlgklygdtsieyanelhkfagvlyyaegfleeglavidkavqi
ftlhcgnkyelvqeleemkicmld
>GALLO_DN13634_c0_g1.p2 Hypothetical predicted protein [Mytilus galloprovincialis]
atignwqaatesiwkassidcidhfkslkdeidkiafmhkmgnignvswlqfymesceklhlkspekstqhrnygnklfq
ekkykdalefytqsvmeapdktrdlglaygnhsavcfylklyqetiesiklaldnqypepti
>GALLO_DN13637_c0_g2.p1 Hypothetical predicted protein [Mytilus galloprovincialis]
wedsseprrtsnnvrdvksrltdssstnvktdnerkdyntnrlrrgdndfgwesdsswenddweyyddpdeyeskaktql
epavtaapvgkneirrkqsfvkqydddsdngnirlrfqtvrrsnrvldeptrsdskrrlhfklsgrvllnrpnkkandlf
ddyetsenesefvrplkksrrkss
>GALLO_DN13637_c0_g3.p1 Hypothetical predicted protein [Mytilus galloprovincialis]
egesretiergkpveeeggkevdsrdskkylkkrhdgqrtfardeddywwdsdrwdsdrwdsdrwesdswevnswdsdss
drnvlsgdrhrkvnavqpfrpyftlrrenklkrsdesdssdwdseiyskedtktdnydtrknqvlkeegekrnirmkkrv
nyesssddsfwdsfedsdsdsedrlikpvktklidenqtndeqptglrkqvrrsrkeypsestesdfsdgvhsykdnaqi
kqskfqewgvmyddsdswddsdsgywedsesgqkrfnkpaivkskpksnviydrrsddddswysdswed
>GALLO_DN13638_c0_g1.p4 Hypothetical predicted protein [Mytilus galloprovincialis]
phpnvnhlssanrkrkrdiqdcsfdigcgiglkrrkktpphppisrkekenltpfkkplsswrpprpvtpvftppalkrr
nsfkctlqrrvsmnvmkkkmkklqdyslpstrlktcgvtghcspvcvscrvkihdkqcrqeyd
>GALLO_DN13638_c0_g1.p1 rhotekin-like isoform X2 [Mizuhopecten yessoensis]
mipsmtdltfddtlvfenvphdfeckveifchklhedltiastpkklkkkindlsgsvgrsvgkrlsglhdtdiignmvl
gprfdmvaqgtmtllgvndsvgtfdlvvepvsdsnsscelplfghyccrivaqplslinpvhvgylnlqedddlakwkry
wcvlknlkldfwsssddvevteplvtipitkntqissadpsrikrshmfhvrtcerdsfglftmatdnqeeltkwwdalq
qhlldqvlwkqacdhvmdipspspskrkpsflrkssiyddtpisdsssrssissdikleddqlnemlstlmgeakqirgd
npststs
>GALLO_DN1363_c0_g1.p1 RABL3 [Mytilus edulis]
elwdiggsshitqswktwkwtmagfqaydkikiivvgdsgvgktslvhlmchnepnsnpgytigcsvevklhdykagtps
ektyftelwdiggssshqnsrsifynnvngiilvhdltnrkshqnlrkwlgenssp
>GALLO_DN13640_c0_g2.p1 Hypothetical predicted protein [Mytilus galloprovincialis]
fccaayflwirninenekpdtlnntqhiitstivsgtfetpilsteaqtdtltnpastlttstdqvlsttkesstsaaps
sttetycsptgrtifqlnpdqiadpevrrnllphnceayvgypagdlsieilksgelefrkldvitestednktsceihr
kinfrivftsdmekaiircsvinkhf
>GALLO_DN13640_c0_g3.p1 Hypothetical predicted protein [Mytilus galloprovincialis]
vetcspcydvtclatstsctnttvvqqqnkaemtihfdqvvgltsprssnlhictgfignstgdikvqiqlagsdnyqti
ipiyttrtdttencgirrvlkfwigftvamynatircrvtngfhpdvspifsksetlylvssdfcnqnfnstitnkyhhp
ttchrfiscvgnaphvhacssglcfsleedrcdycnlvktcp
>GALLO_DN13640_c0_g4.p1 Hypothetical predicted protein [Mytilus galloprovincialis]
mdtsttvphdgtiplptetstamttmdrtspipvsqpstlvtitsgkastetftnpasslttftdeeitstkeisssqap
slttqsycsptgntilqlspdqianlgtyrswflhscqadigypagdlsieimksgd
>GALLO_DN13641_c0_g1.p1 glucosylceramidase [Mytilus galloprovincialis]
sgfsalkkyfllfllvlviksssdsltcdqrsygqgsyvcvcnstycdrvesnvpipkgrytvytsnkdgyrlhktygqf
nstpsttnkgiftinknvtyqtmigfggaftdaaginiaslsteaqenllksyyspegieytvgripmascdfsthpysy
ddhpgdfmlqnfslavedlkykipyiiaaqkmnkrnltlfgspwsapawmkdnqnmtgkgsligqpggkyyktwaqyfvr
flqeyskhgidlwgitaqnepsdgklpnfkfqamgwtaaqqrdfialdlgpalekngfqyiklmilddarfllpywaeqv
fsspeaskyisgiavhwyedfitptialssthqkfpdkfilateacagsilpfgkvilgsweraesyahdilqdvnnwvt
gwtdwnialdmeggpnwvknfvdspiivnakkdefykqpmfyamghfskfvlpgskridirgsevdglqisaflqgdnsi
vvvilnrsendgiislhdpelgyinlsyskhsiqtviwwt
>GALLO_DN13649_c0_g1.p1 FMRFamide receptor-like [Crassostrea virginica]
stysylnalalsdtlfllltmllarrdtkepvqgdvnnfpdsfyahtfpfvhaacltfqvtsiwltlaftvdryimichp
fkaerwcsikrarwvilglvlagiafnfirffeykyekikyvdmggisdfnmsanftkaqqdqmmnsinykeayvnsfte
lgnn
>GALLO_DN13649_c0_g3.p1 FMRFamide receptor-like isoform X2 [Patella vulgata]
yikfseisnllvtlnsainivpyyffgkkfrqqfwrvfcscvltkeeirkitrslsvsmdrrfsganghgghemnniavy
hqqqqlnqqqqqkeenkvyknsiavplilnieqrtsidnqnsffpahenecledlsptnnteltteqkk
>GALLO_DN13650_c0_g1.p2 repetitive proline-rich cell wall protein 2-like isoform X1 [Pecten maximus]
tdsyqyieltndhyqytepttdsnhytgpttdsnqytepttdsnhytepttdsdiqlnpqltvtitlkpqltvtstlnpq
ltvtitlnpqltvtitlnpqltitstlnp
>GALLO_DN13651_c0_g1.p1 HCLS1-binding protein 3-like [Haliotis rufescens]
kkltlekflqfiavtnklvncsvfleflgvnaikagkfrtdvdetddaqqettdavdkeddkddgeqeqasdmfgdcidd
ddesdlfatdmfpedsssntffqedtkifdnpdlrgsiedgeendlfvpgsnipaiitktvrvpdednsdllkieddlss
flrvesqktn
>GALLO_DN13652_c0_g1.p1 Hypothetical predicted protein [Mytilus galloprovincialis]
vymndvvvikysniqnntrstrkspgnimvhsemtfhhtytklfsnlnelcdniedfiilqtslgetggttiqmedgeds
vkinqkeeksieveeeenmphngqteveideeviedkfvdaeqivsidvdemrtedsnditeeqktetnskqgeasagve
nkvngreisvtermddscapaegeeiiigkakipdvvseetdskvskaeamkktpvvkknkrtpekkdkpeskkdqtkqe
ssredqpsgsglqskspketkapeka
>GALLO_DN13652_c0_g2.p1 corin [Mytilus galloprovincialis]
mfkrknltesdepaekrsrlsdegvneddgenndiseentslqddetsinqspskssyksflgkfmpnlswrktgdspiv
tekgdnsikdesasgsvsnrnslspkkassmftdrkgtvslegkiklknkwtddlldptteeyktlstnfvteingllqn
snvskvy
>GALLO_DN13652_c0_g3.p1 Hypothetical predicted protein [Mytilus galloprovincialis]
ekaadeesdnddvpsdpsvptsvattsnsitlkwnrpkrgvksvdhyeikykeckkgkgkwvsvlsegaertvkvkdlka
etkyefkvravnedgggrgailyeegpfclpiklstvsslarslipkankiedghpvvyklp
>GALLO_DN13652_c0_g4.p1 Hypothetical predicted protein [Mytilus galloprovincialis]
mvdltedekkrkasesesqtewitcytinkmegstidytlniidtpgfgdtrgivrdkrivdqireffttpgrqgitcld
avcfvtqaplgkltppqryifdqilsvfgqdiksnifvlitfadaneppvraalkaanvpyqksykfnnsalyaspenqa
eaemgnlfwkmgresfktffdelrtvesksllltsevlqlrkrlettiqglqkqiadgmnklntikqekeilkrhkedik
akkdftyevdevhmyqidlepgvyvtncmacnrtchfpcgipddknkqncaaidgekcticpmhchwnihknnsfrfdty
tmkvtktydelkkkyevaqkeaekhktvlgkvktafstlgldvmkmvhevrllinklhdialrpnplsdkdyidlliese
kserkygwdkrislfnklreeaalleqmhqknfqpwvyidsdesdeddektddsqdntdddektddsqenddgstadded
ykpkdlplyqepdmdve
>GALLO_DN13656_c0_g1.p1 60S ribosomal protein L44-like [Biomphalaria glabrata]
vkmvnvpkqrrtfckatecrkhtlhkvtqykagkaslyaqgkrrydrkqsgyggqtkpifrkkakttkkitlrmectgck
hrkqisikrckhfelggekkrkgqmimf
>GALLO_DN13657_c0_g1.p1 U8 snoRNA-decapping enzyme [Crassostrea gigas]
mtdigwgnlaqyehygrvgdikedfdiisyedskgelyssfkhashamlfarndtvlwdlyksraaimmqmrfdgligfp
gglvdpgenpldgvnreleeeigldlckhkl
>GALLO_DN1365_c0_g1.p1 Hypothetical predicted protein [Mytilus galloprovincialis]
mitteivgginkgnrgkagggtirnsmitteivgginkgnrgkagggtfyalstldgtlilienkeilwslqvdhqlfal
tkldvtgngteevvccgwdgqtyivnhtrdvvryqfeenvtaftaglysvnqkdnvpsfvyatfnnkifiyynitlprve
stnlievmdkmeethellkpdrsyg
>GALLO_DN1365_c0_g1.p2 ITFG2 [Mytilus coruscus]
fthalmwrtvsfverievdfvgnlfnqaillgdvdndqanelivgntegdlhifrgtfsspwrkcsdlgmltcigigdvc
nkgkntllaltaegwcylfevvgdgatylkwllksrkmtvrqkqmqkkkiely
>GALLO_DN13661_c0_g1.p1 Hypothetical predicted protein [Mytilus galloprovincialis]
mactpskdllfdlggsvlkqisgktsevtdsiydvkpllsisavyvnsdgkvilgalsgelvypavgrrvviviwsgelv
ypaigrrvvivmdksgkhettyeydrhgnpiftyvwnitstingnicvvdslsednrgrvvilnrngevlntfmghpeie
sdkisfkpyraitthsdnfvvstlnhsnlrqntf
>GALLO_DN13662_c0_g1.p1 Hypothetical predicted protein [Mytilus galloprovincialis]
magtvdrgtsmdhshllekesdarikferacqqialldqkirdlevrykravkfkknsfrynlrlrlsvvtgvkmmyhhy
astkaeeltkirrqindanvvpsssasavftpresssfrsvgdlqrttstsaaepdhhcd
>GALLO_DN13663_c0_g1.p2 acid ceramidase [Mytilus galloprovincialis]
clkmnqaaiipvlmvivfvqgqvppfketcvtnayppsekshlvptyvlnldlpptqrwqnlakdkgsqiktllkkfief
aedfgngtvntiinylnkqgdsmdttlpqpyademrgiatasglglgeviiynlfyevftvctsivaednagklfharnl
dfglflgwdiknhtweitealrpmilny
>GALLO_DN13663_c0_g1.p1 acid ceramidase-like [Biomphalaria glabrata]
milnvdyqkggktvfkavhyagyigiltaikpgvftlsmnerfdlnggfigiiewilglrsgqwmgfltrdtllysnsye
eakknltmtqmlapayfivggnstrqgcvitrdrnkavdvwnmadagkwyiletnydhwksplfiddrrtpanrcmqnmt
qnnvgwpgifnvlsskpvlnklttytalmqvnagtletwlqycpdpcwpf
>GALLO_DN13664_c0_g1.p1 zinc finger and BTB domain-containing protein 32-like isoform X22 [Mizuhopecten yessoensis]
vllifsyvnqhlticlfflseslkfyqinanvlqrlehfghriantpesktrpciycksmkirtksghpalsrhkcskcd
iplctknrncfalfhinfmgeelapafqldpgr
>GALLO_DN13669_c0_g1.p1 Hypothetical predicted protein [Mytilus galloprovincialis]
msdvqpligllevllqlscpkprvkpggysddifldlteeekeayecsicyqvlkepqkcrnnhqycysciytwttsspe
anhgrcpvcrvdgpyrkhneldeiignkqvkcnlkscnwkgslkslgghrhttytrtglpyrptnrvrvdedlpaitdrr
tpsvsdtprsmtnarasgvarrhnsnssrnsivesspftprppsssrpqgqgqgqrriptlpsivnqnsdrrtaqgrtta
arrntgtntqngsfqggninirdrlrdsrnrldammtsfaseldrgrrdiadfqhererrrqeqlqevrdlgrrlghvaq
elrgllerrrqmsgdssssddenf
>GALLO_DN1366_c0_g1.p1 Hypothetical predicted protein [Mytilus galloprovincialis]
mqqkepnlqnienrkmkrclvlveaiwqsvfvlwklfgsqywqsvlvlgaacggvhlgqkllsslvlgaacggvhlgqkl
lssaifsvtgvtlwtnetcdgdsvsrgwsinlcidakesakcihkwnrhidrlydr
>GALLO_DN13671_c0_g1.p1 E3 ubiquitin-protein ligase UBR4 [Mytilus galloprovincialis]
msynllydacisllmfgskvdktktkltlldsvsrhshflitwrllsclppsiqylrlletgtlqmsnghvlhtlrwtpr
cgqkvfiswikdclvkqglttqqsdalltavnklantvnfdirlamnfiqdqiavlpfvensevlpvselpslfsclmld
cviakiqvslsiqylrlletgt
>GALLO_DN13671_c0_g2.p1 E3 ubiquitin-protein ligase UBR4 [Mytilus galloprovincialis]
meiaqdlipatlllleaygvfarscilgklhceedgelqvtskqqkaygivmsigstnhsttmllareimatlprklsqa
idkwttstkvvfpgnaswkgdysndlipaesyieailsshietmsveatfsvdmsi
>GALLO_DN13673_c0_g1.p1 Hypothetical predicted protein [Mytilus galloprovincialis]
mnqypagmmpatssistqnsadvihtsslnlaqsieigqlphttmttvneakkspsidvvienrmvrfrydselnnrnyg
kevlakivvydytgrvkvrihavddkkfrahpfcligdkcvdgvyieehdiapdknecickatpripkqknydmelnnrk
kimmdpnrfpfitsdmekddywssnkni
>GALLO_DN13674_c0_g1.p1 Hypothetical predicted protein [Mytilus galloprovincialis]
pilpgivnrvyvifdqpttvsmiklwnysktpsrgakdfallvddllvyngnlqavtqgargiipgvsapqkyhtilftd
nkeilrkekhtvisnqtgdqdiqltndkqvvshyndpkkadsgkpvnqqlrpktslvatkkrr
>GALLO_DN13675_c0_g1.p1 multivesicular body subunit 12B-like isoform X1 [Crassostrea virginica]
madsdwpitsvavvtdltkvppafividrtydkrqeadlwqdglfgrrvfrylcvercapssgrdvlvdvavvnekdavp
agftcvdytldtrekavkkktlcirmmassltsdavselillskgqrkppmgytlvgdlnnmalcykmsriiapvqrqev
qgssppinmsniaanlpyampgtaliylmqcqvqqdqqklghqkepsvt
>GALLO_DN13677_c0_g2.p1 ubiquitin carboxyl-terminal hydrolase 9/24 [Mytilus galloprovincialis]
meideehvstllamgfpsenecrkalrlanndlneavafltndhptssydtlddidvemkelsrtsqpvygpapppsyee
vipnterdsavengngsemveeggnple
>GALLO_DN13678_c0_g2.p1 cholecystokinin receptor-like [Ostrea edulis]
lvlsillgcptsllygtvefsnasgnltgrrcsrmkdvnktgssiysgvvglvllstitvlvvcygkvgrtifvhfkrms
ksglnknvqkgqspsscdtsathstdllninpelssvpmkqelhtdnngieindinviaegksaktqvktgkarlqkrks
kqakcqwmqkkkiea
>GALLO_DN13679_c0_g2.p1 solute carrier family 26 member 10-like isoform X1 [Mizuhopecten yessoensis]
mktvgkvpaglplpkipsfrdatdnfseaiivavvafaqsvslaalmakkhhyridsnqefiaygvsnifgsffscypaa
asvsrssvqesaggktqltsvfsaalvlvvilvigplfedlpncvlssiivvalrsmfmqlfqlrklfhvsaydfviwiv
tfvsvvvfyvdiglwvgigfsfvtvvvrtqvakarilkkidpvnafadeskyiktr
>GALLO_DN1367_c0_g1.p1 Hypothetical predicted protein [Mytilus galloprovincialis]
madaskgpanriavvamdgseaseaaldffvknvyhegldvvlmhcvhvlcsptehshraqntygsvwmpvephlvvhay
heerkkgeevckklkakldtykiggqviqldggdpghtivqkceelgasvivvgsrglgairrtligsvseyilhhsnip
vfickh
>GALLO_DN13680_c0_g1.p1 solute carrier family 6 (neurotransmitter transporter, amino acid) member 5/7/9/14 [Mytilus galloprovincialis]
mefiltmvgyavglgnvwrfpylcykngggafllpytlmlaavglplfymevgigqfaslgplsmwrmnpllkglgyamv
ivswliglyynvvishvlyflyasfttelpwascgndwntincrdanaktvanntfsntttgvpaamslhtnttrtpsee
fyryhvlqqtdsiddfgtiqwhlaltlfiawvvvflvllkgiktlgkvvyftatfpyvmltvlfirgvtlpgasvgieyy
lkpnferlldphvwsdaatqifyslsactggliamssynkfnnncfrdslivcfvncgtsvfaglvifsvlgfmatekgv
dvskvadggpglafvvypealsrmpiapmwsvfffimmatlgfgsefsyvetflcaigdefpqflrirknniifravmlg
safllglpmvcnggiyllnivdfsvggfpllvvgllelvgiswiygmdkysenvqmmigsrpgkywiicwkflspfiial
tiilniamykeptmddkkypawanslawlismfpivaipawflykyctvggfevlrenmkplpsfgpvkekryaemeaei
knhfnpaftrlmgsqvsnttsstefsphsqmsnttsstefspqsstlnliksrssgesnv
>GALLO_DN13682_c0_g1.p1 GSK3B-interacting protein-like [Mercenaria mercenaria]
dqdehtlrieaeevvkevayavkfviispnlpstnelvylnletkeneefcvelsvrgfrvvsrhfdkienlesqcyeti
yalldnlspgyrntfgdtlamklysiqqrqsedasi
>GALLO_DN13684_c0_g1.p1 Hypothetical predicted protein [Mytilus galloprovincialis]
maekmiekgsaskrkssledisntdedellsekinsvssaagkrkhestkskasasggantssvkgkkpakvtsntetqn
pgpstsakvdnhdaimsmlvsiqegqkrqsddirslkdrvqdieeydegnnyddnydegeenphddgenvdneseppakk
qnkddnrfssmskrckvqelcdvkidevlannvnelfrngmneeqyseltkdenna
>GALLO_DN13684_c0_g2.p1 Hypothetical predicted protein [Mytilus galloprovincialis]
vlqflrslspvkylklkdltlkltmlialtnaaraqsihfmnvnhvhkvkgefifvlnelvkqsrpgykeptvnikaypp
drrlcvytvykeyvfrtklfrgkhe
>GALLO_DN13684_c0_g4.p2 Hypothetical predicted protein [Mytilus galloprovincialis]
mnllsrcifkiredgargvviapfwqtqtwfprlmqlltdnpivlpknkkilnlphdpqsvhplhkkmkliaclvsgvas
enedflkkqptyscrlgnqvqrnstkcisgn
>GALLO_DN13684_c0_g4.p1 Hypothetical predicted protein [Mytilus galloprovincialis]
kpdplsafidafsinwsyfqfvylfppfsvkaatiltktvnkmaidennnangnsgsgeyidkcndvlallghanrqlnm
trrdflkpemmaeyvplcshsvpytnnlfgddvskvakdiedcskvgnklkfgsgrgrgggffrggrgghrgtfsrggyr
ggrggfrggrgrgsgpipknsqrggnpqky
>GALLO_DN13687_c0_g2.p1 glutathione S-transferase [Mytilus galloprovincialis]
mfpskfysrtlvrphklllqmmtsrrssssplekdlspfslgkgtkcppltpgvmriysmrfcpyaqrtrlvlqykqiph
elvninlkhkpkwlrerypaglvpilekdgqvvyessvcndyldemypepkltpsdpfkkaedkmlsetfskvialyyev
paslandtfpvtlkkylremqryenalekrgdffggskpcmvdfmiwpwferigvisvvapetditedrfprlaawmkrm
yeipavintyvkpret
>GALLO_DN13689_c0_g1.p1 lysine-specific demethylase 8-like isoform X2 [Biomphalaria glabrata]
ntlikviarspagkqlirdeiqrlrkqliegsasadvhaalgsflekqgditeaiyhlemavkgapeekeykwllqklkr
ilkiktiqekglqrvkpggefpsfkqverisaqdltvevefpsykqver
>GALLO_DN13689_c0_g2.p2 bifunctional arginine demethylase and lysyl-hydroxylase JMJD6-like [Mercenaria mercenaria]
malfqgkkrwvffpqsdvpylypeyehsldpvfavnlskpdltqypllqlttpiecvlepgdvlfvpagcphrvenlets
vaissnfvdqsnftlvkqelkinalidir
>GALLO_DN13689_c0_g2.p1 bifunctional arginine demethylase and lysyl-hydroxylase JMJD6-like [Mercenaria mercenaria]
rvpwtlnhvkenkqvdrilaqdltveeffhnyectstpviitnvqmtrvpwtlnhvkeiagnctvtlkkpvkqsvewarl
ensqtvpvstyirtvpvstyidqiidntlaeplylfdwslpincpslaeeltipkyfagdflkrteegnqlsnlsrrvdh
tkvfcr
>GALLO_DN13691_c0_g1.p1 Hypothetical predicted protein [Mytilus galloprovincialis]
gfsecqlihdavkqefpqkriitpedagmcvlkgavlfghnptyiksrimrfsygvktslpfddrkfdrkhlvvmdgeer
cdnifsvivskdesveagtkikrsyftpykhqdkmdfmiyisddynpayvddescnllckptitftdtceetrwvdveyv
fgnteigitavdrnsgkeisakfnliepyqqt
>GALLO_DN13693_c0_g1.p1 Hypothetical predicted protein [Mytilus galloprovincialis]
mssldvyiqnlhdhqcifqipknevreiehfvihivkrfmpttikalnpnftvlevvnagsyfehtkvknpdefdfmvvv
relstpvsvhiqkgcarainacfstntkrmharickrqtttkrkma
>GALLO_DN13699_c0_g1.p1 vacuolar protein sorting-associated protein 52 homolog [Octopus sinensis]
mdshdtmdlnlgelditsedywldevdvhiqqnledeivkealntgvdlrqysknvekellgvenqsiqdylkkgedian
lhkqisacdtilermeqmlngfqgdlssisteiqtlqeqsvtmnvklknrqavrgelsqfvdemvipetminhildtpvt
erefleqlhelhhkinfvkeqsfkearscfdvkdileklkikaiskireyilqkinsfkkpmsnyqvpqnamlkfrffne
flmsherhvareirdeyvdtmskiylsyfkgylsrlmklqfeesadkedlmgaedsakkgffsskptlknrstvftlgsr
gnvlttdlegpiivphasqkqetkhnfeslfrslhyavmdnccreylflvdffmvtgpsatdlfnaimsktvslflskme
eytadcfdsiaiflcihivyryksmmnkrgvpaidrywdalvhvmwprfqlilemntqsiravdpsklghidvrphyitr
ryaefsaaivginqsfpdervyhllsqlqtevenfilkiaaefphrkeqliclinnydmllgvlmerttedsketesfke
lltartgefieeilspyfggmimfvkdcevqmerggaesikcdekrvqqivrgfnndwkralemingevmraftnfkngt
qilqgaltqliqyyhrfqkvlsqgpfrnmqirnelinihhvmvevkkykptf
>GALLO_DN136_c0_g1.p2 LDB3 [Mytilus edulis]
msvltleaklervdpstpwgfrmqggkdfhsplsiqrvnagslaakcglqqgdiilkigsvetevlrhkeaqdsilhsgn
kldlllqrirdkrginkliggstptqtyvstppvgaynlqgsgptspastatsspgsqnynqsarpfgntsnkpsygmdn
vtqktsqmsfspkpvanviqs
>GALLO_DN136_c0_g1.p1 LIM domain-binding protein 3 [Mytilus galloprovincialis]
mrmilqikvvqiqkltnkakrfidpqrlsnlymrqkvakrklrmiinliilehlnfynnslimaavmfnnqhhhrlprrh
hhrlllndvqqsappsapkappppsapkappaskpgvwtpgqsqgghatapkpfsptvqpsppapggprggaapkptgvg
avrakkgeasmfmsgdaapggqrtpvcnscgmniseqkrgpfvvalgktwcpdhfvcanprcgtklldigfveeggflyc
ekdyelyfapkcavcgsaivgecvnalqktyhpkcftcvqckqqiggnqfhleegkpycendwrqlfqtmchscnfpiep
gdnwveamtknyhsgcfncstcqiglegqpffakagkpyckqhar
>GALLO_DN13700_c0_g1.p1 serine/threonine-protein kinase SBK1-like [Haliotis rubra]
fqrefnlsyflsphtnivdtynvafetrvsfvfvqefapfgdlfdlispqegmsekdsktvmkqissaldfmhskqlvhr
dikpenilvfekdfskvklmdfgmsrke
>GALLO_DN13700_c0_g2.p1 serine/threonine-protein kinase SBK1-like [Haliotis rubra]
adisdiyynefiqwqrrkttkipsqwrkftprlmrffrkaldckperrcevkdiskyindnwlrqtktsndsdfeddvtd
sdhmdkltnilqdhgietkvdk
>GALLO_DN13704_c0_g2.p1 tetratricopeptide repeat protein 14 isoform X1 [Crassostrea gigas]
adylfitpsekeekerktsdyedtfakmppletymgipemecrknffnsvekhdivigvvssvmdsglvitllcldngks
rdidqlrisafcpvkelpklfpnqdaiegfqvrdkvravvlsvnpeteklivsmverslp
>GALLO_DN1370_c0_g1.p1 DNA repair endonuclease XPF-like isoform X1 [Ostrea edulis]
mknlfvrnlylwprfhasvvatleknqidvieiqvkltstmlacqtalldlinacikelkrcttaidadevtvenaigks
fdkiirfqldpvwhqlgsktkqlvtdiktlrlilrhltqydcvtfhsmvnsvrtnektfgqntgwlfldsadslfvhsre
riygpqnkkiydeegndkktevepslepcpkwdglldivkeirdqvkdadldqchiliaaeddrtcnqirevlceghksl
lirlynkslamkgqylqdakkkereekktkrkaetktsgpeltltqmldedkpkdnsddsnrpcsskdayygiideplti
ihplhgttecnglsktlhevqpryvilydadmqfvrelevykastpgkplrvyflmytgsveeqrylttlrkekeafehl
iseksamvipeerdgkmeddpnlareqlnamdclklyiynsc
>GALLO_DN1370_c0_g1.p2 ERCC4 [Sepia pharaonis]
mrefrselpslihrrgidiepvtievgdyiltpdicverksvsdligslnngrlynqcvsmcryykrpvlliefdtnksf
alqgkypitsdisiqdvssrssrltlltlhfpklriahiiditfs
>GALLO_DN1370_c0_g1.p3 DNA repair endonuclease XPF-like isoform X1 [Ostrea edulis]
mkinsaeadsewteryshnsqdfllrmpgvniknyrkimnkveniaelcsmsedqiselldnkssakllydfihtdhkqs
ehsgkaikakdlkktlvrafwegd
>GALLO_DN13716_c0_g1.p1 regulating synaptic membrane exocytosis protein 2-like isoform X3 [Crassostrea virginica]
ktpkrksspgleklhrvyqsvpssptispdtnkdvgfyeqlthrgsisskmrrrvssamakisslshperrnsretekea
lanrsksagdvifqitntpsprhsiqntiascatslssfydndsdgdddkhlsrsdrllsvdrpppegdditsslgssqi
ppkpsseqsvcgnirlgfmvskgqleidvihvsglqngnespppdtyvktylveglktiqkkktqvikasfepmfrkkik
ysacnihgrsikiivwarqktfdkklslgeafikldglnlsehtvswyklfqtgaadygsneslsfw
>GALLO_DN13716_c0_g2.p1 regulating synaptic membrane exocytosis protein 2 isoform X1 [Crassostrea gigas]
vskpiwaiesngnnssvdipvvissqmtksnspvleppktlplqkpkrrmlpktpleikkedrpvtgklqfslgydeede
clsvnlvsaetlkppdrlsvadmnpiamvhilpdrslfppyetipqfnvnspiweetfnlldlskseleekslevtiwny
lgheyeflgevlldladskldnevvtydlqdhdenssplpvrrrresgsditassfvspvdtssmtsspcnfgsptqsrd
mlhhtdgksdskktp
>GALLO_DN13716_c0_g3.p1 regulating synaptic membrane exocytosis protein 2 [Mytilus galloprovincialis]
nlnrvkdkclhnfkgkasansknltlsiddiddkcrrssnetvhssnnggvcvffhpydslsegqisksttsssqihrqd
avcfsssssilsenmltnrirrqslspapspsnsrkyksetrrqslspapsplnnrkyksetprqrsralsadyleydnn
seqknqlqvdaaesnsrrcsdesirsrrstqsdasqyyrdyfnnlkprevllyrdcvpyspr
>GALLO_DN13717_c0_g1.p1 natural resistance-associated macrophage protein [Mytilus galloprovincialis]
gdfkngivmkiisgvlalvviginmyfvavyiqelphhwaiylgvavlillyfgfvlylvwhcfvtmeieifsripcpsf
lrtvpndtyeefqdevdfelsgerglniqe
>GALLO_DN13717_c0_g2.p1 natural resistance-associated macrophage protein 2-like [Patella vulgata]
mmadssgviektdpgngdvmekndsangdvqqegemekqhfssvastyfdqkiqipdvpqtrfsfrklwaftgpgflmsi
ayldpgniesdlqagsvarfkllwvlwfcc
>GALLO_DN13717_c0_g3.p1 natural resistance-associated macrophage protein 2-like [Patella vulgata]
aiigsdmqevigtaiafyllsngkiplyagvlitifdtftflfldkfglrkleffftflitvmavtfgyeyvvvapdqpa
llkglfvpgcadcgpkqilqavgiigaiimphniylhsalvksrdvdrtkkeevseankyffieaaiallvsfiinvfvt
svfaegfygrrpediydkclaegnpyaylfnvtevqvdiyrggvflgcqfgiaamyiwavgilaagqsstmtgtytgqfv
megflnlkwkrwqrvlltrtiaiaptifisiyegieqlsgmndllnvlmslqlpfalipilaftsstnimgdfkng
>GALLO_DN1371_c0_g1.p1 nucleolar complex protein 3 [Mytilus galloprovincialis]
mawkgkpsrsktsktsqsklankkhnrlakqgklkkrkkkdkdqqsqnedklqhqnsgklqsqvkndseeedqlnpedve
fygtpgqtsfvsaaqkrfsngekivskrkrtysesgeiyeqeprklfagesrknmkdllpiktkkgiipqmieepngeas
sdiieidtiinqepkplpqlsniqlliqrkhnlqerkkkiallasdvienpeenmkklrelrlmleecesdayitvkklv
mlslmeifkdiipgyrirlltekekeqkmkketkalqdfeqgllmnykgylevlekyctgkineqsnrqrrhgvkhihip
edasqviaelavrcmcemlsnhphfnyrnniiavlvplmnkhntvisdmvcqtsskvfredksgevsleivrlinkmvka
rdfrvqrkvldtflalkikeidtsedldenkkkkrefmsrrerkkrkkmanlehelletkatedkkkkvklhteiigavf
liyfkvlkgyrkstllpsvleglakfshlinidffddlykvfneliesedltyreslhviltaftilsgqgsalnidplk
fythmyntllhvhagcssddlplvidcidcmmnrrkrlisqqrilsytkrlatlslqqmpngtiaflglirnfmltykyl
dflfdndsqgsgiylpelpepehchahntmlwelsslkshyhpaikkyavhlgkmapvsgegqlplqykkpprdlynefs
teidvfnppvaekstfkhkskkmkmfmqedisdmvvqvlssipd
>GALLO_DN13724_c0_g1.p1 ectopic P granules protein 5 homolog [Crassostrea virginica]
mascrpprefdfiqavsfrlfeicyvcaetremchklgrdllvsiatthpfiisliiqqtnlnlvniggmslylfqtlpf
hlwlpmdnditvieewlmtseltsktnqlaqsvlsninwgvdqqknrlfipydvhkktailltqaygkfigsrhhwmfft
egmkqvasvvkqqqtneqlfnnwawdialklhlhhttlppndvqlvnaeggppdlandnsflpvtrglkeknamacyvai
lvsnighkygdfipagleylttlsdnfhykptinvlncivhmffenphiltdnekfqkiiqslmvadesasklskiiwsq
efpgpftkwfttmiegqlstfvnqgnvegvmrgisfwikmltkppkwyhdknscyvldqtvksafrhksgldtvkaalqe
afqrhqkethqqgavsqfvnwvssganfsqipsltevmcnpelfgwlslvlldmeftyekdtqlwhtfreeiytdskasp
shalkkcvsrlkleqapglnsmtiyrfsrfmldlpldhpvlplicqrffllflgrqvsqasnqqrasvgekmfevsghsg
tlkkikkrfneainlhmdyptaisentaddqssnienfkyvpkkefhlnlarlyqtyqlwidepflhdaklyipalpvqy
dtgkllqmfqnqtnlwfeyvdidriiyelsqtasewyhsaepgsprksylhhtdhikhgaegilsalkmaelpselpplq
pvkppvpdisttvledkatilhvlksdlnvikeyaksfhsrcnhqvaidddfctllpklhynnqkqvkvtteckshinpl
hkcsnpavinvnirekardenvqrqidenraeykqlliegqnpppvnicvavvhmenaltmlvklfrsstddmkvsrlnd
tvctlffqlaesinddiqfypparqfysscidllgmefmqkdpsqtenilqfsldsprlaglisphfiplnspriyvtmy
eklvqilkrdnpdlvfvlltkfdiplwlstinpaqiemkrlidvlgialyscgidpdkphslvfalycshlksllnfhfp
cnlndvlglvlkgsvdqalhencwqilnkcifevnveegsnetqkmtvlsidqirtvlhqlgdfflqsrllvadnsafgl
ypclaryideirnlicdlllclmhkilpnmsdmnpisaldtvwqtivhtyapwiqtiqnektqllpwiqsdvesgtkmve
savtvfeqvftcfadlippyqpntlgkvwmyyagvlchklspphiinvytsvlsqlpwkhlkpdnyvlqsmiqfkelkcn
egfdllahivceldwaeilqvyqqvfqdeslalsstlillvqcfgeqkhieipalepkivsainynwikltsdnyrhafn
wylqmcdpkyliaersstvtlglrllkaasdfnvqsssnwtsdmaikrqcyvh
>GALLO_DN13724_c0_g2.p1 ectopic P granules protein 5 homolog [Crassostrea virginica]
mesittvilnlmtdietvvasvvdsriqqeecldlmkevlsllnncnpsnqsvvvttiiqwlesspssilllpcvrsasr
clashrhmvqiieeciqayfvgghdkqtgggwdhvlaaiqvpdldiddyltvaleegsylllygyivqnlplcqsleqmn
vllarlldwtgkakpssdnecklllwwsilvdivlkevnfgashkvlikmlntlishlhqygedrlstgllgaiglgkks
pmsqqfrivcralaamlsaqifgesllrcpgepvvstssskqqltflhslksnrqyhqfksdiqmscdfvtssdkyladt
vdllgrlstifysdkkflsvlhnfhs
>GALLO_DN13724_c0_g4.p1 ectopic P granules protein 5 homolog [Crassostrea virginica]
renlqtklslhsyssqlarlqvesyihnlfitspllrdipsnappqalglhspnnqhqinrlrdcitvlymfhrrpvsdn
efvintrgwtqrlvsalvkvasfdd
>GALLO_DN13724_c0_g5.p1 ectopic P granules protein 5 homolog [Crassostrea virginica]
filnhilrcpagvgtwaanfiqmpaipqsvtsfgnpaldhyiaclalvltpiraredfvclmreavntspdpqqvtnpwv
lincdgeededpknawkyllendfvailkqfplsemfkhvllitgtdnfhydihrttestfikqlafstclirilgeglq
tynmaryrqlnkriggairevvgyvsnhlesflshnslpddmvhrlqleydqfflratnciltsqklgswqfmtntsyat
vsretmwkllwllhq
>GALLO_DN13727_c0_g1.p1 Hypothetical predicted protein [Mytilus galloprovincialis]
yrdsgtrnekssikrlneinkisqnkvldahqeryysnskfhikdnkdttfshaerqqsvekkqdvdntttnyerrnnnr
lneqwfvrskmknarvktnaktssgdlkiylqsweneigdlvneyfdeniirqavygsfrhdfdrrcktsfdrpsvpwps
mhpllpyklryldvddetpnfh
>GALLO_DN13729_c0_g1.p1 major facilitator superfamily domain-containing protein 10-like [Mizuhopecten yessoensis]
mkkekqendvsevlaqkklanrqenkrlfvlfislvldllsftlilpllpslldyygehdkgglykvikdsvtgfrefvg
apdthrwnsvlfggvigslfsflqflaspivgatsdvygrkpvlllslagvagsyalwavshnftlfvlariigglskgn
vslataivadilpqekrgkgmaligiafsigfvfgpligagfsiwarhqdgafyvvpalfalslavidilfvfiffeetl
pvekraqsiangwqekahlinpvslfkfssatnmsqkdnqsmqrigviyflylffysgleftltflthnrlhydsmqqgk
mfffigavmtlvqggyvrkiksgtevrtatmgmtllipafiimafaytasvmytglflfafasatvvpclttlisqfgrt
dqkgvimgvfrslgiqvficnkyvtkl
>GALLO_DN1372_c0_g1.p1 SERBP1 [Mytilus edulis]
mtneprdkpeggfgnrmesrggfsgrprgrggprgrgrggfdrggfggkreferhsgsdrtsgvksmekregsgahnwgt
fkddldeeaskeneepkeswnqgedaenqdpnestesteqtvaegektpkqltldewkaqeekkrlktdfnlrkpnegsd
ssqlkgtaykkqrntsddeeeeddeeeyeevkilsiacs
>GALLO_DN13737_c0_g1.p1 Hypothetical predicted protein [Mytilus galloprovincialis]
egeefriptvtaeeidlttvravviipdlevtskmfgaakpkknatvvpkfennsfevtavvkkkekenkfrytvkklpg
divpekckteykkeqvilllhkaeesswavgvqerasdfvas
>GALLO_DN13738_c1_g2.p1 CALM [Mytilus edulis]
krtrklkfiyiqmagqfseetisdwresfslfdknrdgviccrelggvmrsigqtptdddvqkmvsdadkdgngtvdfde
fvammsryystmdpekemrdafrvfdkdgngyiskselksvmhslgeklndqeieemiraadadkdgainysefvkmvcq
tk
>GALLO_DN13741_c0_g1.p1 MTOR [Mytilus coruscus]
mtlgcgasvakvilvivntiflilglgigiaglvfrfgtdllgdelkdamkslkvdvvggvnvydvagslsqslkidvvg
gvnvydvagslsllliivgffiflvgglgccgaccnntfslvawdavelavrtefs
>GALLO_DN13742_c0_g1.p1 all-trans-retinol dehydrogenase (NAD+) [Mytilus galloprovincialis]
kkeemadillglkefsitfffilyywiqaiilafipaswrakdvagetvlvtgagsgigrlialrfarlgcrlvlwdvnd
kgneetakqikalgayvktykidlsnrddiysvaaktkeeagdidilvnnagivtgkkflecsdnmiqktfevntlahfw
tckaflpgmmernhghivtiassagylgvnglsdycaskfaavgfdesmrfelqmmgkevkttvicpfyintgmfdgakt
rwpfilpilepedtvnkivdavlcnqhivmlpkslyffmalkgilpakvqflacqyfginnvmewfqpkcwl
>GALLO_DN13744_c0_g1.p1 Hypothetical predicted protein [Mytilus galloprovincialis]
ftsspqfvhhkyytfpdhqvvqefhetclhegtksiygdntwqsrnpsvtdefaaavcglssvyhteeyrkfletwgthv
ifsaedgkkkikrykkidveyfiyvenkvpeailpyfnkdartidlrvfasspyfqtrygdymtslhvgtdeeqepvflk
lvsidmmfqkqfwnlldrfiahsmcnenttvqtiankknfviqalngynnnasipqdkniviptiwpkgtyalvkvqeqk
ygqavcpsgvrwdsgyvrwctedqkndwsqsqhfagskssgniqlrfcvkrekapnrevrdwpkgdycipqysgcpegfs
sgyvrwdtkdnsygrcnrasgyyptgtystdimmnfccrndrdssipiplpsdqpfylvrnngskqcqqvngmtskeeyi
twdnannsqlykdykitgdihplvnvtsdfdit
>GALLO_DN13746_c0_g1.p1 Hypothetical predicted protein [Mytilus galloprovincialis]
madafnklignyaqslalminghelskqvkeiirdkmvemtnklgeisqgevdvvhtglqyshfhmirllasehadvkff
pcvefdlvlvynrykicdctkekldemikscecfalmlptdhpgyvnlkisdygrkmidrpncdvdknidpdgylpny
>GALLO_DN13746_c0_g2.p1 Hypothetical predicted protein [Mytilus galloprovincialis]
wfpefaksteelynmlkmkysepsdnyendkdsigishdfahtfpcqewpvaaknwisrsrptnwpsedtiqeitkggcv
lvptgyplsvdkerewrvsfniherrlarswnniqktcycmvlmmlkthlstrsiltsyhvknmmfwfcekqfgpdefdg
aslgdrvlqllysilkalenayiphffipennlisnsaesdtkkacaelsfivarpfeivsklchkldffdvrypdtgfd
geaeihymlilyatfvqnlyrigfehskktpslsgtcfqhitqmnkngskllhttsngynaknmvdllrpicqgfcqsgd
ldkalsfyllmynferdlvlkdypeittniaciytclydlskektdkkiyekkameffqigtkimddsptlhvgygnfll
stktsflkaidhfrksisiekpreednsliqldipgceefkptrsripgrlaayfmlvtcladmgeiqearrnvnkmeel
tneldyeirpkvlqmcamaykkagleekaylclmeaftrgeglsmlngsi
>GALLO_DN13749_c0_g1.p1 SYCP1 [Mytilus coruscus]
kqdqtvgteklsslhaklhqeadrirkwkvqteieirqkdkkiqeatqtveslrksvlelqlqneslslklqeemgsred
imqrinatrdmcnllkehgartee
>GALLO_DN13749_c2_g1.p1 Hypothetical predicted protein [Mytilus galloprovincialis]
mserkrslsgpacstpskrkkyscsyskcwesefkwvkpsersqndayctlcnshinvsagarndlvrhsktmthsklek
sqaeskgmasfftktksvla
>GALLO_DN1374_c0_g1.p1 ras-related protein rab7 [Crassostrea virginica]
masrkkvllkviilgdsgvgktslmnqyvnkkfsnqykatigadfltkevmvddrlvtmqiwdtagqerfqslgvafyrg
adccvlvfdvtvpntfkqldswrdefliqasprdpenfpfvvignkidlenravtakraqgwcqskgdipyfetsakeai
nveqafqtvaknalaqetevelynefpdqikitndsgkpkegcgc
>GALLO_DN13752_c0_g1.p1 Hypothetical predicted protein [Mytilus galloprovincialis]
kmdtvekkqricvlavdgskhsdlalkwytenvhksgdkvllthcvdhrkhltygsvsmvpgnpdsithafaaeekkake
lmekyvadckklglryilvsifn
>GALLO_DN13753_c0_g2.p1 Hypothetical predicted protein [Mytilus galloprovincialis]
vlytfivmtkpfqllsviwsgcclfdtfpismlnflkslkiimaiyealfflmvstivaiasssddmnevdsedpahnsv
ywivetnpvifgrnvtlrcitanvenicikcperwyggkelsllsyngypskntkfvpstghsgfgiiitqfdkgs
>GALLO_DN13756_c0_g1.p1 glutamine synthetase-like [Crassostrea virginica]
mtthkydlmipeipyrgnrvvleyvfvnhtgfelcsktrvvekepksveecplwdnymwndvrgrledlkdmilkpvamf
enpfyksphklvlcdfwiskdqpagintrytcqktmekldydqatgyrpkqpfepwfgieqeyfvttddgipvsyepkkf
dyeslvlvtkighqhsknvgierelsnrhlmaclyagvniggnirendasqweyqigpcsgvsigdhlnmsryilhrlae
mfglkvtlhpvpvhgspftssghlnfstsqmrakggikfirhaidmlsksdedallkmydptltqenkerltntsspwhp
qlhkftcdatnkakssvripplvivnecgyledrrpsstidpyaasegivkacifgdflnpgceslkdvsiwdsnp
>GALLO_DN1375_c0_g1.p2 very low-density lipoprotein receptor [Mytilus galloprovincialis]
mikssqldgsnirtvvhnakhiahpfavavfeddvywtdwssdsirkankhtgedfqqvalglrspmdlkiyhssiqksg
vnecannnggceylclpkpdahstdpnvqkytcacpdskklsfngmtcvdkagitvpttkkpattptpkpettqghhesq
kpvtqhpiiavstggpkyttftekrtkihnfy
>GALLO_DN1375_c0_g1.p3 very low-density lipoprotein receptor [Mytilus galloprovincialis]
mnwrcdgdsdcgygdtsdeqncssktcppdefqcasgqcilqkwkcdgekdcydgtdestavcngtqckpeefrcnngqc
issswrcdgtkdcsegedetcdaptcaedemrcangkcltkkwlcdgeddcgdssdeknctsvctndqfqcadgkcidqd
wkcdgdhdcddhsdetkckaephkntp
>GALLO_DN1375_c0_g1.p1 very low-density lipoprotein receptor [Mytilus galloprovincialis]
masqtvlmvqmklivlmlniaqiirkavkhcpdnqfdcynngklcidytkvcdhlndclgwedestklcdedpcktnngg
cdhiceplvgskakcscnsgyrlngtsicvninectessipvcsqkcidekghykceceegyrkefilgklskttckidg
prpwllfankhdvrrlevgtwllepvveglssavsvgfykekyvywsdvnlqqisrteigngtmmnnkkvvikanidtpd
giaidwihdllywtdtglnsiqvssldgdktvtvvtndldeprgivldprngymyvtdwgkspkierigmdgsdrkiisk
dvvwpnsitidyvdsrlfwidaklhtiksaqldgsnp
>GALLO_DN13760_c0_g1.p1 Syntaxin-7 [Mytilus coruscus]
mtlhrvqtelrdrihdtsqstnrivvdttklmkkvagikgldrsqklqidrlksdfqdsvqrfsslqkkaaekvkqttkl
sekkpkssagwldedddkspfveqerrreemqaqeqvieddlaliqdreerirqlegdildvneifrdlgaliheqggqi
dsieanveqaysnveqgtsqlgkaadyqrksrkkmcclliillivaaiitliiilatk
>GALLO_DN13763_c0_g1.p1 acetyl-CoA acetyltransferase-like [Biomphalaria glabrata]
lkvkamsqevvivsscrtaigsflgafsnvpahelgascikdvltrgkvlpedvsevilgqvytavqgqnparqasvkag
lpvsipacgvnmlcgsglravvlgyqaikngdadivvaggqenmsmaphccnmrsgtkfgdvsfmdsmlkdgltdafhny
hmgitaenvakrwnvsreeqdkfachsqqkceeaqkqgyfakeiipisisgrggtkeittdefprqgctvegfsklrpaf
dksgsvtagnasglndgaatvllmsvneakkkgvtpkcriaswaqtgvdpeimgtgpisackkalekagwsvddvdlfel
neafaaqsyvvvkelgcdinkvninggaialghpigasgarvlvtlihalertgkkkgvaalcvgggmgiamcvemv
>GALLO_DN13766_c0_g1.p2 mortality factor 4-like protein 1 [Mizuhopecten yessoensis]
migicdemkpllvddwdlitrqkqlvslpckttvddildeyvktktkgnnpnkdaiieitqgireyfnimlgtqllykfe
rpqygeilkdhvdtpmssiygsihllrlfvnlggslaytaldeksiqlllthiqdflkymhrntsslfnqvdyytvappd
yhrkali
>GALLO_DN13766_c0_g1.p1 mortality factor 4-like protein 1 [Mytilus galloprovincialis]
mppkykfqegekvlcfhgpllyeakcvkaevkdkivryfihyngwnknwdewvpetrvlkcneaghqkqkelqkahqsqk
kakaaarkaerekekadkqdkdkkdkdkdkdkdkdkdkdkdkekdkpkekekpkekekvekekgdkerpatptveklkke
kaketpkdqlqtpdktkkdkeekgkesttstpvss
>GALLO_DN13768_c0_g1.p1 Hypothetical predicted protein [Mytilus galloprovincialis]
lttlvtsldpdnslckqkptsavvgiplpalpnqfhalfeanilqksytvyqeeyydyhgnrgviittrngrsrksitdf
ttysvhqididtgkcvvqdlrqmkstlfnftstatgghvkgladifkfsskfnetyigttqirgipahhwttclhveslr
atfnmdyyfsvktydlegsqkeip
>GALLO_DN13768_c0_g3.p1 Hypothetical predicted protein [Mytilus galloprovincialis]
dlskvpsnglrkvygndsisliqdfnlgvqyvidslygncsvteltasfndliprpsyllppemrhpialldvnystmly
qgkklyrdlnveswgkvdnvtnfkheiyflldkkkgpisrtsnpvlqpvpvgvyvsvndvhrgqdglklkvesftniynf
rpnridpsrfdirkcynsdssfkqlhvaikaddpaailsqkslylnhlhqflsktakvsptrisdlyltkglidqtisay
fillnkspmpagrwsnvdrtpsleeafnnlqtavtqgtlftvdnkdfpvstlytqksvqsdpkseqgysagsmaglgigm
fvtgslcglaglylvqkrrdtsvpyelq
>GALLO_DN1376_c0_g1.p2 Hypothetical predicted protein [Mytilus galloprovincialis]
mmsivsnvsdsvlkslkkndprsivrdnivleignvdigdvrfpgneirnvtpsfqnkvvllektitdslktngtiqysa
vlyktmsqllptsnnasqnivgsqvmafsipqgqilkklspplqlhfetiesnltkkicsfwnfdlpnggnwatdgceta
ymndsvtecrcnhltnfavilsleditdehheimstmslvgciisliclfitilvyslewknltsdksvilmimcvtliv
ayiaflaginktdnkdactavalilhflflivlftmlaegvihavlvvavfpqrrsinriliplifgipfgivlisasvt
klegygtskfcwlsrengliyaffvpcllvilsnfvitglimrklfstratmskskkeklisgvrsiailspvfgltwlf
gmfsfhkstvvfsylfvifnslqglfifilhgiynqnvkksmkrrvsrmrkereltsskmtestntwnifkkkkekrsgt
stflsetgtsgaavanpvysttsvgreetsafvqenmnekealhvkdeelsnvkdeevsnvkderkkylmlwmkqvlrrs
gtkaqy
>GALLO_DN1376_c0_g1.p1 Hypothetical predicted protein [Mytilus galloprovincialis]
meklnrflclglflycltpvvtsigkdkdkesedrplqrnkrqcagsgfasivsgcnlpnvslnttsytipagssvtlec
tvssqstitsvfwtkytntdtritsstdtnryrgstpdtpsltivsavlgdagqyrcsavnsdgtghstsnitlhvtelc
ggnftakagtvifpaidnrkvcfyqislqtnyivsisfinsrgwtntgytikiydgsssngssiatiiflsspsyynsss
nnvfieysrygggsdsieasyegiikasslnrekrtasyskyvgehvtlacplqlvgirvqkiqwtfvnntqgiikakpp
vvstdktlvnviyghsaklscivssnspiqsvtwekevgstveklqihrnegkyqggnvtnpsltilnvdgndsgnytct
asnsvgngsadtirivvididecqnhtlnnciqdcentfgsfvcrcwrgytgdgnrnckvdnaqiakylrtavisitveg
pyqwnaslydvnsnyykyftsqfvktaneigqthpgyretkiislrpgsidvdqgiimdkssnlpmllqsiqrnvtmqtf
gnftvtnetvrsvqglgyitditinenvtgtegaiataecivdavsitgnieyhwklndvkinttktsrlqvldgs
>GALLO_DN1376_c0_g1.p3 Hypothetical predicted protein [Mytilus galloprovincialis]
mclngkvipdsrvilkaniaelklttlktqttvgcswktdkdcsetrtirifnpkikpcpeevdannitweethpgitne
qscpsgyiglasrycqlkdfrgmwrepnlvsctrkvfasisdqlhniqdglqvdtlanvlekfsnesidilnkvfsness
dilnsnksktf
>GALLO_DN13770_c0_g1.p1 serine/threonine-protein kinase Nek10-like isoform X2 [Mizuhopecten yessoensis]
mptserqtspeqegknlnnllhlintpaskqqlpsielssspltkqtpwplpqpksgahqlqstesvalekfrsryqser
nfsqhpqstkfsevftalikyrlcceewiiqappkniflllsclrilmrdltyqkqfyqlnglkslsdhfqkatqsylry
gespyivdilkemsniiqkisaigeqrewlieyeahnslvlllhasdvivlhcslyaliglaqsskprqeigmlncieil
liivqeydnlskklaakllqfmcqdplsrdsvmihdgipillsqlhsdnvnllwhvvwclaqlcedpvaskeirqiggip
lllsllhdrtfvtermensegpasagahgrtpvvddseelmeiqyslksascaalmelvlndangqhiilanglyylgll
ilppckqcvgkerkwaknlqrnafralrftfsmernrrlfkrlfppdlfdmfi
>GALLO_DN13771_c0_g1.p1 dual adapter for phosphotyrosine and 3-phosphotyrosine and 3-phosphoinositide-like isoform X1 [Ostrea edulis]
mckmanrsmtnkikdlpwyhpnvdrhtaeslllqngvdgtymlrdssklgdyalsvrcdqavkhfpltwtgtvfkfghge
fssvdellhhftnkpligsesgqmtllnypyprnieepnvydtirvhaefstasenlkgpefsinskegyltklgglfkt
wrirwfvlqknelryfkdkfdkhpiraldlhecnecerdssikgkfnvfrlvfawrtfymysstdqesndwvqlinwklr
rireagylprns
>GALLO_DN13772_c0_g1.p1 Hypothetical predicted protein [Mytilus galloprovincialis]
kmelfckilglpilnsstfskiqksyivpsieeywlkhlediytefsrkeivvlgdsrmdhcthscthtctytlmemetk
rilcivtmdepttegkntslvtegkgtsl
>GALLO_DN13772_c0_g2.p1 Hypothetical predicted protein [Mytilus galloprovincialis]
mestsnwittfkeepadeepdesdrswfnqeparfmeedvkpdisqiscsnkesdrmliqlsgmsgmthlnkadsecrkq
caleqskscinpsdfsidisenvddqisdddhevqpsfnitlrpnivnnledqeieepeddttegnkseeeaidmgpgvk
rittknidkfiseqpllvyrdcllmlantnter
>GALLO_DN13774_c0_g1.p1 Hypothetical predicted protein [Mytilus galloprovincialis]
mkvhyntswrlqmkkvmwlhsisavkqtflekhcflkmayccihhvqivqalrptdeegdvikfslasqtyklgkpllfe
dgillytpcpdcsgvetltiilqeiqtnddippassettivitiidsndp
>GALLO_DN13774_c1_g2.p3 Hypothetical predicted protein [Mytilus galloprovincialis]
mcrcptdnpncdfkiwiiplivlsvvcivtiivvviyrywkrraknkkvymdplnqsnkdllgdthsqnlsfaedtveky
tdshseratldaeqvnkyecrcpvddpncdfkiwiiplivlsivcvvmifivvic
>GALLO_DN13774_c1_g2.p1 Hypothetical predicted protein [Mytilus galloprovincialis]
yqpnygavlfkhekttipnindcgeslnvatepcgnfseilphdkedmswiyttltykqamnvsgydvvklyvsdpmnss
savvtiqvynsaptlisnrfisinedegtiqyqleaadeeddtvrfylktqtyklgdpvlyedgllmftpcedcsgveti
diilmeiqtskditpasseaslvitiidtndppemflvqygqsillddptepvmvyleqkteynknkwtedftavigafd
veqhsvvvtiqfvisqll
>GALLO_DN13774_c1_g2.p2 Hypothetical predicted protein [Mytilus galloprovincialis]
mcdkeslswiyttltykqeinetgkdfikfyvfdsmntsssvvivqfvimkspchnegfcqpkngsnypctstptepnil
tsimtvyvipgwiteqkvltcimtvsvyldilgysgvyceenideclsspcqepyecvdginmydcrcppdepncnfqvw
iipvivlsillivtmiivvytvkkilmnv
>GALLO_DN13775_c0_g1.p1 ATG10L [Mytilus coruscus]
mcgcntedltsideedgcqlelsstecltyeyhvvyshsynvpvlyfnvyhqngkllsvdevwsdipecyrdrlleerws
fitqqehpllgrpffmlhpchtkdlmaqvtaiqddghrnyllswlcavgpvvglkisplygyghvkpgd
>GALLO_DN13776_c0_g1.p1 probable dual specificity protein phosphatase DDB_G0281963 [Mercenaria mercenaria]
maldldvivdnlyvgsqqatkdpsmlrelgvthvvtvsdgpidkivnsgffkykfiegidfditdllqrfpevtafieeg
vksgavlvhcvagvsrsvtmvmaylmekngmsfddalklvqqkrkyanpndgfikqlklyekmkcrldpsdeeyrvyrls
slaitmqghqpkdagmflpgdltdtptandsdiifrckkcrqplfnrscfykhtvgpgeaafdwrgtsnteksteicdks
ifihpvqwmkqsiidtegklscpkcsakvgsyvwhgeqcpcgewvipafhiqtskvdeckpiqtdirnrvepgqnt
>GALLO_DN1377_c0_g1.p2 counting d-like factor associated protein [Mytilus galloprovincialis]
mvnvdqcrkdkvtpiakdkvtpiaklknyvnitqydqqaltfaiahmgpvsvgidashlslsfyangvyyepkcgnkpdd
ldhavlavgygtmngqaywliknswstywgmdgyvlmsqkdnncgvatdatyvvie
>GALLO_DN1377_c0_g1.p1 Cathepsin L1,Cysteine proteinase 3 [Mytilus edulis]
mvitiqrsdmtkfgvsyklapmstekqlnmdmcfqvngtnnddavtiqsilpdltgfdmigvemksgnnctkwqkvdvqg
kkknvytmwvgpdgkmpvryemhgydsllgshydkyyldyinfgtnnidskkfdpptnmtcggfpgpgikehrimmnpmr
eyinndqthidqmfgfyknqhskqypsveeheqrkhifrhnvryihsknragltyrlavnhladksseelklmrgfrytp
gnhgglpfqrskynlkdvpkdlnit
>GALLO_DN13786_c0_g1.p1 telomere-associated protein RIF1 [Mytilus galloprovincialis]
mwspkesditlentdkespdrrsvpnnpkkseevksrskknksgydsdetmiyedesappsqnqnedeenndnsrlvlrg
gvaecyqayfryivvegekfypyedlllkfgkialtralqsklpekflaykcseveadflnkleevlptlsieatllees
lfqkvastvesstihgevvdltaedmsnesktdiddinisqddsiieisfnspesplqfeetkhvscnsisanidsnsep
tnndipteipqlypspptdntcneisgnidsnveptnndiptetpqpdtslpirdtclqstdttsteipqtdqsplmedt
tlnqtedtclqrtdttlnmlnqsekiveravcdsttdlsntteennndgnspsvmigntdlaamlaelesefgsssdndr
atdisagsalefmtesfgnsrnmmetllniwkhakisalqaemkdlkagtnkvlstcekyqglinkikeniegkkeneag
dkv
>GALLO_DN13787_c0_g1.p1 L-threonine ammonia-lyase isoform X2 [Octopus sinensis]
mnicypqlileatkrikphiwktpllyssylsdtvkktnvyikleseqltgsfkvrgafnkllqlletnpeirktgvyta
ssgnhglaclqaakvldvpltiycqegvdpgkkdfllhegarlvlhghdcveaelkarsdaethgttyvspyndpthsl
>GALLO_DN1378_c0_g1.p1 coiled-coil domain-containing protein 173-like [Biomphalaria glabrata]
maasvmhgrrkgqnratpempteqpgirmgegvdlrqvtvlskgdweriqsqlhrkqidedrvrrkqaeidekkkkskem
vdtwgntiigqrhrkleartireqkeeeekklidleeaqyqaqqrreaiekaktqqyyqtdrvkqfhsalqltevlkere
aqielkrlkdkanigkdneylelerreyeqsikddqakameriiaaqntrqfqvaqvhehlkardverredrkegeelkk
lgiqyhqekerlenikkdekqqlkvdnmkqirdrdsirnmqkqqeededeecrifaaakrkmmklraekeleihnekqkn
ldrirtklaaqmtqkvsdeddrihkavqeaeekrekeeaekefkmrkamkesadhrhvqlkeaedrkkelrrqeletiri
rqaadeifrrneeekrvrkrednetlknfhfdqtndrkgkeinkkqkelaldranleliameeeqfqeyatkvidhcekg
grnvyplrkaaqtgagggvgpkfegkggirpsymvsdktgrqmphyqrdsteetkdniygkakskkrlgfvw
>GALLO_DN13792_c0_g2.p1 CACNA1G [Mytilus coruscus]
fnyfyqfvnnqndphisrrnsspiapraspemsdldsissprctnfltvpgfnsmnpssesintlaftatdtlsppllkp
risspnhlapphgsisrtpsinse
>GALLO_DN13795_c0_g1.p1 Hypothetical predicted protein [Mytilus galloprovincialis]
eagsissnpevkpfipvivlgflllvaimvvclkkrfqkkkdqvdpliqnseeltdetmqsdmeennasflqpirkieak
kktqkfklqhqdhlkspdsepkstteaesisskpevkplhlqpirtiakqkkvnlnqnkgtsaqamsfsrydigqykkkr
dnet
>GALLO_DN137_c0_g1.p3 Hypothetical predicted protein [Mytilus galloprovincialis]
mdelssedqqiirrcldtivsvvvdvqigkfnvrrtkhpegtidkasveaisechnyskryeeenlnnkndnppsisnis
eeaeqtkkpyntrykkkkqcscglantnkqtnmpdpidltklsstntfvpyqikwksskcqdvgicmcqtkdevekqgkl
sntntfvpyqikwksptcqdvgicmcqttdevekqytpgttekd
>GALLO_DN137_c0_g1.p4 Hypothetical predicted protein [Mytilus galloprovincialis]
mpsatnekalpdipieeenimsivdhqnetqidspedteefpenpckgeeltnkficklykeckdregtinilhhcvcsv
lniciekstvnpcslqmkakkvfekcrrlkkntsrpaefeafendlfilprkktetkskvkieieglkikss
>GALLO_DN137_c0_g1.p2 Hypothetical predicted protein [Mytilus galloprovincialis]
myadlptddegedertsgylmesdirstaisqennlgysvvqergiqtmyadlptddegedertsvypmesdirstansv
lmeegeeennksqfsledqkmnysnasddggeemeiskvnkscadeeltqqpikieyindekivevniscsdeewtqhpi
kieyvngenivvdsaeicrpklnsgfnlmepnpsklnsgiilmepnpddwtnlkhdyeysttlvnaynsitksderveqn
tnnekylsdnqipqhefidknrgkeneisktmsiqqlllmhtiv
>GALLO_DN137_c0_g1.p1 Hypothetical predicted protein [Mytilus galloprovincialis]
mveqdtsnekyqadnqipqnnffdknsgkqneistamieqgcqtvlnemstsdeeedvkdvyhgyelenhvqpnhlnqik
ldcektqnmsciddikscasgqtddsekmkiytavpiddilkmsdskmsssnlsdprndfpninmkkrtltttsdeekdf
kdvyesenqvqtyhlnqikllklknalkkvktsrinyqvrlfrlqnrlrpcriqnqlrpvkliqdtknalkkvltsriny
rvrlcrlqnrlrpcrlqnrlrpcrlqkttstiyyrlrpyrlqkanlriyyrlkpcrlqkamkli
>GALLO_DN13807_c0_g2.p1 Hypothetical predicted protein [Mytilus galloprovincialis]
mnklilhlnfghdgepsvvtiapqtkvhlalkrseflldvvnnymqmqnendvieieiilseynrnftlgflfkclvndn
sevkrcregktallvpliekfqletdfvklllprkisaknavaihslyikpmyrsvinefyllnlhgvnsqghisaedfm
rllhelktchahylvhilpvciclrcteyrherlnqlsectyatpyhgpitnspfrnlpvgqqqltggrpg
>GALLO_DN13812_c0_g1.p1 protein NO VEIN-like isoform X2 [Haliotis rufescens]
lspemaikeifqkfhlimsidepstdstkpdkkskqerkrqlkiknavstfldtvkddvmartlfhlaicvsnsvleesa
leilapndeeesvveivaeeervkpskatvlnllkkyldrclq
>GALLO_DN13813_c0_g1.p1 osteoclast-stimulating factor 1-like [Crassostrea virginica]
mskprpgrppppvpkpgqvkvfrslypytaqqtdelsfdegdtlyildmtsstdwwkakcgnkvglipsnyvesstesid
fplheaakrgnvpflqeclnnnvsvngldkagsiplhwashgghidcvkillavpncqvnvqnkigdtpvhsaawkghpe
vvklliehgaqvdvrnnerkrpydlakdpetlaqlklaaaprttsqdygdeedsd
>GALLO_DN13819_c0_g1.p1 Hypothetical predicted protein [Mytilus galloprovincialis]
marqqnkalkkfavtplhivedhnevvpfihrgigskhlpvedivfvhydshpdllipcdmkaddvyrkdvlyetlsien
wiipmvyaghishivwfkppwceqiqdkeiqfyvgkcnttgcirttckenyfvsetlycpeeklenkkqvkltvlkivpn
rweqscndrepassakqgikvdidigtslstendtctsdqsencn
>GALLO_DN13828_c0_g1.p1 unnamed protein product [Mytilus coruscus]
mrtkfinmkhkhkqetdaevqklererllifrykyglfgdmssvfeehvqelaharnnvndnvdigelikpslwyselke
kaikmcgsgndvedifhkmgrhsmmdgksihlgkaklclivmsmpaheictvafqtaikfvlerimlhdlrnlqdwlqlr
kvpynvydskdtrrdilkv
>GALLO_DN1382_c0_g1.p1 NPW38 [Mytilus edulis]
mavartsfctnylvhpsaqiihpsaqitlsadkiqaifgdsaivssheddfhlsddeemdvndsesspssssssdsdsde
eferkrqrtdtnrqddkrg
>GALLO_DN13836_c1_g1.p1 globin-like [Pomacea canaliculata]
mtengthngvsngttsepsalseqeleainetwtliwndkktngielfiklfthfpesqnffkdfkglpieevrehkklr
ahalsvmyalksfidnlddeetldalvrknaqnhaergvgerevkmllpaflellneqlqekttdlhksawtklfgvial
vareeqnhlk
>GALLO_DN1383_c0_g1.p2 Hypothetical predicted protein [Mytilus galloprovincialis]
mssleerrearrrrrqqeeeldvkssltspglddplnekkqkeredrlqriaagfstingedelerrrkerreqrlrsge
tetpaedtssrrsrrrrgteddidtsateevtstrsrrrrgeeeetdsapvsvpepesqpqvnnnaeeeesrrreeeeea
erqrqaaeetrrrqqeeedrrrredeerrqreeeeqrksertkkedrgkkgrreq
>GALLO_DN1383_c0_g1.p1 Hypothetical predicted protein [Mytilus galloprovincialis]
mdeddkraraqqkdhddherkideqlkrlkslenendllleeegwngtsngmtsvrkksdergkilspkepvrrslteys
lrtaedgkcgklksffeekveghvngdhnelsrslnfskkstvhtpvedkspvhekwkkfeikqqtkdlqqetkkdlaay
qakvispgasrlkdiqkkfedktntensrsslgrlsaseshlnekpisekdskkhildrwnsavetkktpsktqswlsks
msasveydlnkkgdkierltskfdhnrnekpdkiiksatlpiqtnkdmsslkrqwsanteesvntsdipeqrttnrhsvp
kvtdrwlrksqssvetvtalpavpesrtrplstssvesnkenqsdpqprpdswrrrssakaeeeerlererqeaeerere
eaarqmeeqqkkkkgkrkglgglspekkkmlkdneysssdddddpyytfieegskfwnaekkrileqrithlhdlesmdk
etyyakscrrss
>GALLO_DN13842_c0_g1.p1 activating transcription factor 3 [Mytilus galloprovincialis]
mldfecpsmwmtpldnypmsvleteeadkfmeatffydaelkpsqqtdgfaeatltaletgeltplvkeelkytiqsrrl
angqselgveftepeqgqlteeekekivkrreqnklaarrfrqrrrakgpvyakevseleadntrklaeirrlrkerdel
qamlqnhmlvcptvtiqtg
>GALLO_DN13843_c0_g1.p1 zinc finger protein 263-like [Haliotis rufescens]
kvdhaedfpfkcgvcdnvfcdyktmihhinihskladdtvvhvctvcsrmftdkqqyelhqsdhgfkyctncrqrldsgi
dlkkhlktcpgaarqryktltqknkgdimdenmiive
>GALLO_DN13844_c0_g1.p1 galactosylceramidase [Mytilus galloprovincialis]
mhnswdenynrgyewwlmkeakkrnpnillyglpwawpgwigngtrdpytdielpanyivkwvlgakkyhnltidfigiw
neqaydvkyikllrkvldnnslqhvrivaadggwgivndinndsdlakaidyigvhypgtesvmsavqtgkqlwssedfs
tfndnigggcwarllnqnyvngrftgtiswnliasyydalpfarnglmtanspwsgsyvvnspiwmsahttqftlpgwky
lshgsgvgklkyggsyvslvspdgkdltivietmshdhsicvrpplpaytvaqqnitinlggkvaqqnitiqlggsfaki
tevtawysqlgfdgkndtfmqkvdikvpnglihlrldvdqvvtittikvgqkgsypnpppskpfpvpykedfeayeevsh
pnnfaicsfist
>GALLO_DN13844_c0_g1.p2 galactosylceramidase [Mytilus galloprovincialis]
mvrmeyswlpgydgvflaarvdkggcqsfyangvffyifpaskmyyltydlsrtqlvakgpisnlqdgwnnlelivegyq
lrgsvngqltfehaidkaplsgfigigtssygiadfdnlhifdtnkstdisryfnmksrlmkhcmyeehidetlyfvpkh
kp
>GALLO_DN13845_c0_g1.p1 pyruvate, water dikinase [Mytilus galloprovincialis]
dwrtfyrysihfiylengtmiqvgvvsqpaalshvkigylvhsngafhsvsdidlklwevappegpknnytfnfyangkk
yttevfgewtpiwyhhedrgskvyekfckykingidgyglaefhyrnpdgtpyspiesvpmldepteeeirnnvtdltlt
fqekgccssklvggkgaqlglltsiqnkvnvvvpkgfcvtlaafnkqlqinqdisksvdkiiailrdgchdnlksacsdt
vemiattamcsdvtsaitqmlktvfvdadktyfairssasgedgteassagqmetylgvrgekevidavrkcwasgftyq
avqyrrmngqhikvcvgvviqemvksevsgvlftnhpvtgsanqitlnasyglgesvvsgkttpdsifvnrswdnqlnia
ekslgekqvamsikvgggvieekidrkdtccmtdeqilqlchkaiqienyfgsprdiewamfggnyyllqarpitamdhe
thedmlhefddplvtgreflttgnigemmpgavtpltnsifkpainiallryaeimaegphlnhpdnivlsccgtmfinm
tmietmainnfigkkdaaelnligqsldslsyqevvdycggvpslwrrlktfissfskynertavceswyekvktykige
gqttcagfytdldsrikdyyeiwetsmiksgqsgtwaavvvgillqgkteyttevcadvalllskcdevysaevpiaiqn
lakeidkagcsekflssnsqecvdliksgvypgvkssfdtfmehhghryvkeaefyerswrsqpeklvkslkvvlknkly
sqkprktlscdeaiaqmktplpwmakkilrsfvlpkarkavgqrewgkslsikvadkfkeaywtlaemmvkegrlpekel
lfflthteigklietrspkliyksirrkklfptqmelrflkmnvgkpvpiqtqikkedlsaqrtatfslkgmpvchgvit
gvcrvvkslpeaddiqagdilivlytdigwspyfplisglvteigglvshgavvarefglpcivnvpnatnmfqsgdhvr
ldgqagtierlen
>GALLO_DN13845_c0_g2.p1 pyruvate, water dikinase [Mytilus galloprovincialis]
mlwtviaggggiillwqfikpqpkpidgvyrqpgkwyhvkkfifklllkrnqqknkkkkavdvesyssrgygmgindihv
lekvqdlekdpyaidavyyggfskegtrlalrmgrrhnrqsevwlvmeipgigrlqhplhpdtlvsnvsnneytaggini
eiiepmkiwkisyngqlrfdgterlvhvqmsliwqtvtdpfsfdtdmnqsaladavsrelwtkqfwdalrskhqthyelw
gelhgkvkvdgfdekfvtlksirdhsfgirdwrmenil
>GALLO_DN13847_c0_g1.p1 Hypothetical predicted protein [Mytilus galloprovincialis]
ykmfnvtenvctkstwlcyvfrflpphlmnhliaslcrkynvaevvtkeqkrqitlfrssavfelqkttklrkllimkgp
niiqiqiwqfgkqverglfkyiadfvteeiiklistrfkmsnvrfelkwecgqtkpecvtgsfdlsedqenkyyce
>GALLO_DN13848_c0_g1.p1 Hypothetical predicted protein [Mytilus galloprovincialis]
tdidspmavcflkvdvtpflescqervkscmpsaicpsvhayiskcdivgitvepskqldvcrpiyhstedlpskalldi
vivlykgeendfclpcietlvrylqtcdktdvkltfiqfeshttslhdvlmegtqhgfrlhsqkvvtiikdgqdlakeey
nklkdhyitnniili
>GALLO_DN13848_c0_g2.p1 Apolipophorin [Mizuhopecten yessoensis]
iksrlvsepedkdthtaliydrsevltfdgklfqtkgdstcphlmaadikhgqfavvyskegvtvvtkksmvtiynggqv
finscntpvklpyetdemkiikksvsrvislgdgitiscdinnshcnfrlkhhknqtigllgnndgeigndfqkpegsis
psvdqfvsgyeletskfcqststgmlsqvkacddi
>GALLO_DN1384_c0_g1.p2 deleted in malignant brain tumors 1 protein [Mytilus galloprovincialis]
miqmqwfsvnlkvssqdfmvfckskgfksgfmyqkspdpfhkdppitvgdfnctgneasllncsfnsrfnlgnntmsnra
gavcynhsgvnyrivggekdsfgrnktgrvelqlngqwgtvcdtnwddreasvlcrslnfsdgyaikdahygqgtgpvwi
gylncngtekyihscshrgfndaitknswkkctnhrndasvacvdkvrlslglnatmgavevyhnkqwmtvcdvgfnkla
aevicrsmgfshgtemegsvfgnktgpiglidvlcggdesdlfkcryewnsvacrskkyasvycsnedivatafdsrivp
ddksdthgtvqvkisgvwgsvcskgwsnaeanlvcrkngfaggvpyrvpetsqvkppilmsnvrcqgseadldkcsftrs
gqldsceytetragvlcyktsgihyslvggpnnatgrvkimydgqaggvcnflwdsrdaqvfcksigykggieiagaqfg
qnpgvywfsrmscdgsednvlkcshsgfnrsrgfettyeklckkrpndaaarcfnneiaikgvrlstgsyygrveillsg
pnewgtvcddywddrdatvvcrqlgfksgiakksgqfglgsgpiwldnvncrgtelgieecthngfniqncnhmedagvi
csgnktksesliseltggqgvvlaatipiililmalivgvglyfwrqrtaspdkkvlvendmndpnpksntyynssygrr
swhnssyrgrswsdtmele
>GALLO_DN1384_c0_g1.p1 deleted in malignant brain tumors 1 protein [Mytilus galloprovincialis]
mawdtgpvmmdglgcygyedsllecrnkgwlttpkqeclnhtkdaavichkdvrlsrgdhshgvvqimdqywsvlcgegf
nntearvvcrqlgfengrvlpmgsfgtfygryarpninctgsensilncnydrfrgcqrdnylayasvscyngtmtrgth
lkledgsdgyinqtgrvsvnqygiwgricpsawddvdadivckqlrhrggvafqqtasgsgpyflgevncrgnetslfqc
piggdecdsqftsgnagvlcynqrkptlqlvggthnsgrlevtmdnevgsicdegwsrydatvackqlgftdgeyrrgle
gpnrpkvlsrmgcfggessifmcrnpgwkkdipsscsnpkrdagvfcynnvrvsggdnghnttlgmaemylrstwitvcg
dkfdnnaarvvcrelgfpnskrlvngafgskyytdsviklnctgsevtikdchyeegecpnraynyasvlctkerideqd
irvwglvensfpapvliqkygingticaegwgsndatvvckqmgyaggvpfgpryyssrtpiwmsnvsctgterdikfcn
pqgeldisrscrssrhaarvfcyrgdgfqirlagsntpnsgrveiafngewgticdsywsdsdarvvcrqlgyvdgvaqp
kgkhgpgtgrswlyyvrcdgdekniwectnsgwnvthsscrshendavvyctgkvrlepnitygavqvwqddgyklvcad
qfddvdaqvvcrglgkqngisiccsvfgdmkhpisinnvactghedsilqcqhntlreacpskkyaavacsdsassgaye
lrlssenqgvvsvrhldvwgsictngfddndakvicrekgfqggfayyqhefvsgnrqnlpwlsylnctgsegylarcgn
irwgdvrdcstdtmaavychdnpdvqvrfvngtsplhgrveiniggqwgsvcgtsswndedatvvcrmnghswgralryg
kfgagqgpiwveyarckgdetnifqcpivfnaqpnqrsgrrlrrfrpirgvcyshstdaavqcydsvrlvdskdvsygrv
emfvkadkkfysvcdtgftnlaakvvcrrlgyrdglyqccsalghvpnanisiinircnggeesldvcphefgtcqsgny
vsvycsydvlapksdlqirihemkyygslevdvygfwspvcdvdwddhdanatchqlnylggvafngithlsnpvsvgrf
nctgvesrlgqcqykkmntdlgcaekiadkyswptagvlcfdhmdgikigingtrttgkvmvkfngewgricnrrwddkd
akvfckqmgfidgrsgqravsrssgyvwidnvdcdgsedsllkcrltwdadysscddatvvcmeavrlnkgddkthgvvq
vhindnwgtvcnhkwgqeeidvtcrqlglqrgvsvccgaygymytkgvldnvtcagtedsllkcstsapysscsrdyaav
acyngtlppktnytldiegrsnisgslnmnflnitgricadgwddkdatvackqlgyskgsaynhkvlfgegkpiwasni
nctgneykladcpgfnpgtvkmctsrrdagvvcysnmgvyfrlaggysskygrvemsvdgvwgticnrywdkmdasvfck
sigfatgfpyykdsikvqtgriyepnlhcngdesslkecahegwkvassvgpcsshekdatvhcynsvkldtgvgtevkh
gpvmiyyneswsvvcdkgftdksakvvckelgfddgkavtgsaygktfdlvlknkslicqgnekdalkcltssdcgrydn
yasvmcymmsdsikspgykvdfekatgvnisagtlsveqygvkghissrfwddtdamvfckskgfksgfygfl
>GALLO_DN1384_c0_g1.p3 deleted in malignant brain tumors 1 protein [Mytilus galloprovincialis]
mlhyqwgiahtnspfgeglgpihldnvqctgsertllecqsngwgvhncrhyedagvscynnsvrlnsrgrtdvgtveih
tngawvqvcdagwddidatvlckemgfswgkallrsqlgkvssssistkaftdfscvgsedrlitcnhtalrskcetkhr
asaicyetrptpqqlnafsvrlekgtsvwgevsvkklgiwgqvcasgtewndkaatvlckelnqgfvggkaygtvnetlr
piwitklncsgterslkdcvydenswgdavyscrpayalcfrrsvtvqlvgggeyygrvqinydnqigtvcdnswsssda
rvvckqlgfadgdpisksyygggtgpvmmdglgyrpsddgwpgllwlrgftp
>GALLO_DN13850_c0_g2.p2 breast cancer 2 susceptibility protein [Mytilus galloprovincialis]
mnsekaiqqdrkssgpnhsvqcvpvskrvlpfsddhhnknmspslqtnrsavdntkrkrsdfdddfdiplemleqmemyg
krqrtdvldg
>GALLO_DN13857_c0_g1.p1 TBC1 domain family member 9 [Mytilus galloprovincialis]
aktgaegdgasvevpeaggyykatdiqysyqkmaekkrelnrsdskadlknvprltqvqfiqlwktlydmfhdhpheqql
yhsiatvgtllleigevgkrfylksvsessqgegtvsvsevdtvaayvknvtidsspsknsgssetkenaeksnsnddss
samsgenlnvtqqdsgiseqsgdnlqsstsdsssqphskpdsdwsisfe
>GALLO_DN1385_c0_g1.p1 Hypothetical predicted protein [Mytilus galloprovincialis]
melvkantelrhkmtenegqtkdlkdkirdqkkrleylhkskkdleensdkvrelkceiedlenlrdeyvkrntdqgemi
ntfmnqiaslqvelrqlaqnqaetnlliqqrevelekertvshenkrkyehtvkqkddidrmrretenrlkeaqdessei
svhlqdahdwfrnkfeklqnelvtskrkqedlvqdtedqkrkadeeklkahaavekakamirevdkrrnymnsresisrl
adyanvadnetkhqlqqcg
>GALLO_DN13860_c0_g1.p1 DCLRE1B [Mytilus coruscus]
mnghiipgtpiavdfwkkrdcpsakffflthlhgdhtvglssswqyniycsaitsklltekygikddlvnvletgsssii
ylddekqeqmvvsvidanhcpgsamflfegyfgkvlytgdfrycdlmfedtplfncsdid
>GALLO_DN13860_c0_g2.p1 5' exonuclease Apollo-like isoform X1 [Haliotis rufescens]
plfncsdidilyldntycspecifptreeavekliklvqehkdhriiigmrnlgkedllvkiaqrtqewisvpssmyrta
eilglpnvfciedkeckirvvpfhtvnksniigwneyeptlvilpsslytglgcipyegipnvhivpysdhssyaeictf
vervkpkyiypvvnerprsgifgklsersdlsclnkylskeesvkftipksvkrfmslpmtkymrkesrqk
>GALLO_DN13860_c0_g3.p1 DCLRE1B [Mytilus edulis]
srqkkqgckipllkkktsvslgvvfdspqksqlnesaqefenqlermkrsfkkvpksktnllgnkidvrydqvskstien
dkpmtkltemklgygesnvnadyncspdttnkrneisdkrsdqieptlntsnqegpicdkyilfqdgagqsnthshkhll
kcndsvekcvsdstidnhnvgiqtssklddntftktksnqgqkkldtwfrsaitvtnspdlllplpinhvniqkk
>GALLO_DN13864_c0_g1.p1 Hypothetical predicted protein [Mytilus galloprovincialis]
lfgsahhrsavptfggsannnlfgnsqpqgfsfggqqnyytksaplprsatpqqfsikeqqqnmnmmygssqgsslfgck
qtsagfgggapssglfgssssdgfgaqnqpkksamfqdemiavislqdfegswtssdqlieliwipqeltqppegidgtc
wmtclvlawleykqsnrkdewellykkaadwliseigaeplatlktlaleemkql
>GALLO_DN1386_c0_g1.p2 Hypothetical predicted protein [Mytilus galloprovincialis]
meqtlililrklkekrrenqrpedielmnrdqvqeeklavqkallhfesihgrpkskedkdlmrplydryrqikrlitkp
msprekmelqtvpedgpidlidpvgskfvsrnpiilprvdmeeeeqiddilgtmdfavtrdfsvlrdngrtnvldhkngr
spkvkrklnideeseetteanlhemnlsqlqdelfnsksdkkrlrrllrnfeedfilrtgrkvqrddreplqteyheykq
ikaklklldaliskyqpssdl
>GALLO_DN1386_c0_g1.p1 protein FAM13A-like isoform X1 [Pecten maximus]
mklynnvntmtdthsstkglpingsmdkmkkllspgtrkkvfsnvnrtfgvhlddllaregnkykvpfavmkicetiaek
gldqegifrvsgsskiieklrgefdqrgdanleedgdiaavagvlklflrelpiplvpenrtqqfvciqdayqndikacl
yqlkqclhdnlpkehynllkylsgflitvakhekqnkmtamslaivfgpnifrcaqgidglrdqgainqvvykfiahyns
lfrdenedppelhwlrknqktpppprppppkvyiedkpvpsprkirhenydsvhyqdgediehndhsetsssltvgrgni
hspmfsddeitgraaspfildsdggysiiespvpsartskvvqhaitkaitnnlfgdeddteaedehhkdnsheealkve
hlddglietvepvpimdrikafqkdpekmevdqvvkplkarpvskafdlfesrgimigqaptniadiqggstegkeaseq
rveeficdddseqdpfevvrrnsteplpsfkrtsgplnrrspsrrksrgstgdeeeetpsedipvpvkhnkmsedldlim
etppnnnqeneadgdmnhnhpkprvafleltnnreeiekrgspdmspsrspsnsrkpfippldlstlhqhvdstdpilat
kghsvsylraknqvngddvmvsprshklkknktsvhnntdfldri
>GALLO_DN13876_c0_g1.p1 zygote arrest protein 1 [Mytilus galloprovincialis]
mgrrnnrressqrevrcfgyfccrscdhewtssyvwkmsgtlkvlykqqcmecdefmgpykttplicsgcgmvnceceed
nsgpkkphlsdlcgrcqsgkkcqlslekcvfpcsrrdgriyry
>GALLO_DN13877_c0_g1.p1 Hypothetical predicted protein [Mytilus galloprovincialis]
qmehlcdcdydfdsedqytlpefhqkykdklpllvvvsggfngkttydevstnqviwfhrvckqtrvlgrlsnqavrdye
efvsipvhsshmftvftssrhesdpetlediltkhklpvlvrlaseandytlrtvkrytillik
>GALLO_DN13877_c0_g2.p1 Hypothetical predicted protein [Mytilus galloprovincialis]
kkpkdafnrklrqisefvkrnvelkekegckeitlfdkqdsttgtgnsippdllpsydedfiyqdivpdsnwippippnp
gtrpslparpqdgvlykedipvesenhs
>GALLO_DN13878_c0_g1.p1 Forkhead box protein L1 [Mytilus coruscus]
minsqfsidyltrvdsetvqrdslssegdrvetpspctsesesscsdsaesiaqvllsldrsiknglcssdpnekpphsy
iamismailskldkkillndiyqyimenfpfynnkekawrnsirhnlslnecfikngrsdngkgnywsihpaciddfskg
dfrrrqarrrarkstvksvngspnendirynlgyvpmtssqigfqpysmkgspmhsnphnpyqifpspastfgmsrkpfp
aamqsfvsdslfpvapsasvgrsfnvpstyctsssfnpstnpafysscqiqkgfsew
>GALLO_DN13879_c0_g1.p1 ATP synthase subunit O, mitochondrial [Mytilus coruscus]
maasrfgtlvrqfsssavrnqlvtppvqvfgiegryatalysaatkqkqldsvegelktlkkliktdkpfaeflqnptfs
rtekkdtltniakkqkysdltsnlfgalaengrlnklsgvldafekimsahkgevqcvvttakamsatnekeirtvlqsf
lkpgeklfltletdpkliggmvvyigdkyvdmsmaskintytnlikqav
>GALLO_DN1387_c0_g1.p4 PTEN induced putative kinase 1 [Mytilus galloprovincialis]
mssfsinegeitdsfsfiesrevtlnqyhfddeislesmsisteltdgesenteseeecdklsfieeeaigtesiedtts
tkynlavkmmfnghllrrk
>GALLO_DN1387_c0_g1.p2 PTEN induced putative kinase 1 [Mytilus galloprovincialis]
mrskkfyriesrpvqlynsclgfaglalasssstqndnekfseeirevlqsriqtstiiqqlslesfdlgqvigkgcnav
vfearqkdgqevtlqldnssdfenvvtlqstsgdgqevthefdyssdfenlvtlqstsledeedkwyppkeqyvelnnm
>GALLO_DN1387_c0_g1.p1 PINK1 [Mytilus edulis]
mmfnyeveskadsimkameketvparvpiyqlgdswyfrnrvrlkslpqhpnivdmigafvdpfnvpqlsvametypaal
pkrlyssglgrnmtmyivmkkydmtlreyleqhkpdvrtrcllltqllegivhlgnhgiahrdiktdnmfleiseqsvpk
lvigdfgccladtefgqklpyftsdtdrggncslmapeistaipgrdiwldyskadlwavgtiiyelfsmdnpfygnqsg
qglqdsrtyreqdlpslpdtvphivkllvrlclsrdptkrptptdaanlmqiylwldlfvvslhgllpewfvfkpdlsgi
kekpvgttpdwf
>GALLO_DN13884_c0_g1.p1 Hypothetical predicted protein [Mytilus galloprovincialis]
mscsldfnlkeygyhnfprsltkqdkqllssvfheaddgnkgfltredvkmavaeifgykpskletdqlilkfgediygs
rcmklakfmdamseklmksdedqdirhtfmafdsqcrgfltvedfkkavghvaphlpmyavdmsfreldrdgdgrvsykd
fefmmkynlaehi
>GALLO_DN13886_c0_g1.p2 acyl-CoA oxidase [Mytilus galloprovincialis]
mlyqldlklsvpiaglkafstyeasagievcriccgghgysqasglpkiyvdvvpgctyegentvmmlqtarylmkcysr
akqgqklpgfvqyigqnlnkkscmseevalgclvmayehraarlveaaamrmqsliqggkkqheawngssvqlfwaakah
chlfcvknfvdaiqakslssktatvmksvcqlygvhgilenlgefmqdgffsgeqvgylqrkmlalfedirpnavalvda
fdypdmvlgsclgrydgqvyqalydyaksapmnqteihstyykhlkplinpettsdamqfakl
>GALLO_DN13886_c0_g1.p1 acyl-CoA oxidase [Mytilus galloprovincialis]
rhsttegseskmsqenvtpdlarerskatfdvenlaefmiggrdrlkrkrflqniaiqdpffkkqkswsfcsveeqydmg
lsksiyiqkklqemgitdmqeafyyrecaaahensplglhyamflptinkqatpeqkkkwlplaenykmigtyaqtelgh
gtfirglettatydpktkefildsptltskkywpgclgktsnhcvvmaqlytqgkshgphmfmvqirsmedhsvlpgiev
gvignkfgygtndngflsfdklriprenmlmrysqvhedgtyvkpqnaklaygsmvlmayqrymwmlchrssivsdaarg
laqacvisirysedhpllvmlhva
>GALLO_DN1388_c0_g1.p2 Hypothetical predicted protein [Mytilus galloprovincialis]
kqkrfksslcfavlcklhykglkldfemggthtrieqnedaltpprqgphtrvlefdprsptteiartpivvdktpdgll
dprsptpgvlrtpipdyhgssqdtys
>GALLO_DN1388_c0_g1.p1 Hypothetical predicted protein [Mytilus galloprovincialis]
mgvlrtpipdyhgkfddiqennlmhdqmvedafadamaemddqandqqqlllehntenipqfqkltikedkqlavestkr
fyhdkdvtilpkktrapqpcwqwnlinvfimikqlfsnknisqaavf
>GALLO_DN13890_c0_g2.p1 E3 ubiquitin-protein ligase RNF1/2 [Mytilus galloprovincialis]
tkmanevtnapnktwelslyelhrtpqeaitdnteiavsprslhselmcpicldmlkntmttkeclhrfcqeciitalrs
gnkecptcrkklvskrslrpdpnfdaliskiypsrdeyeahqervlaklnkqhssaalthsieeglrmqamnraqrvrvr
khdtetdlskletasttsndttplkrtkttedsdgeqpmtelpasdielvfrslptadqnidtlqtrfikttanatvdhl
skylairlsldaakgeqsrskgetnyviyiastpgnytslngsmtlhqvnerywrinkpmemffanhplesmpkksdnkc
l
>GALLO_DN13895_c0_g1.p1 SCYL2 [Mytilus coruscus]
nnqlsmfkkyseelrkfrssllgnvpvelheyvklllntepsvrpdsdqltkipyfedvgsmtlqfmdtlfqrdnlqksh
ffkglpkiieklpkrvnlqrilpaltkecvnadmipfvlpsillmaeqvtekeymmfifpelkpmfkikepiqilllfmq
nmnlllkktpqseirnhvlpmiyqaldqnspqlqeiclniiptfaelidfsslkshilprikkiclgtstlkirvhcllc
vgklleymdkwtvlddilpflpqvpskepavlmsilgiyqvtmthaklgitkdimaskvlpfliplsidnninlsqfnaf
fgvikemmtkveqehrskleqldqmkkehseneeqilqsmkstveitqltgkeqqqlvgnvgqgpqsmmdkflsgfgmsg
lmnakaggggdnsstaspvdsrsnspkppsssspqsakdqnrvirsrvltmeekqrlakeqeqqrnfkaqtpltmttdkp
aqskqqttkptnqvkdltsslmnanlrgmqtspkpvsnyqqmgqspsnynatglvtsnysvagqsghrpnytgggmmgnm
apsggqgrgsggqfggqgqqttqkmdlsafdsllptsgqpkpainqmssparqinannmnynpqnsmmggnlnayggnfn
tssntygqfqspgmpnmqtgtmgysgqnmgggamfnnqpinsmngqnsfglqpmgsqqftqtqptkkfgqsdldd
>GALLO_DN13895_c1_g1.p1 SCYL2 [Mytilus edulis]
kdfdvlnhiasggpglvwkiynaikkttkqeaavfvfekkllekysrrdkelivetlkkgisqltrlrhpkilsvlhple
esretlafatepvfsclanvlnkhdnmptplpadfkdyklyeveikhgllqlaeglaflhndvkmvhcnicpesiiinkn
gswkiagfdccipnsnqqsdpsfanaeptfpyrewdpdlpsiiqpcldylapefaltmtccrgsdmfsigvlihaifnyg
kpl
>GALLO_DN13899_c0_g1.p1 Hypothetical predicted protein [Mytilus galloprovincialis]
ismycseekkkevmdflktamsktspevtpdthlqepaapvvedsigkgqqsamlnrlygkgsyesfdmrcmvtgqfsvg
nskipeqikkmdhesiaiylnalesgser
>GALLO_DN138_c0_g1.p5 titin [Mytilus galloprovincialis]
mnistksndlvlgneyvfqviavnkegqspplqtkdkvkptkkitvpesprgplkvsnikpkscdltwksvkeiskpgap
ttlkitksgvnfadlewgkpksdgnskitayhirmakgqpdnwtdvakvnsydthftakdldegvdyyfavakvknydeh
ytvknleegadyyfavgs
>GALLO_DN138_c0_g1.p4 Myosin light chain kinase, smooth muscle,Myosin light chain kinase family member 4,Death-associated protein kinase 2,Myosin light chain kinase 3,Death-associated protein kinase 1,Death-associated protein kinase 3,Myosin light chain kinase 2, skeletal/cardiac muscle [Mytilus edulis]
mydasfrgnnvnpdrikgdvlgkyiiceeigrgafgvvhraieratnknwaakfirckphekeivrheidimnelhhakl
lqlheafdqagemvtilellsggelfdrlvqedfdfteqdcitymkqicegvrhmhrqnilhldlkpenvmfvtkdsndl
kiidfglaqkleegktvkvlfgtaefcapeiisfepvsfstdmwalgvmsyvilsgyspfagendldtfanitlgdfdfe
devwndisddakdfiqklmlkdksdrltiddalahpwlnprepkddaktlkhgaaekkltgkklstlhhkdyhdkhrhke
ddldllpigklsrnsaifrkegddgvfarnlvmempphapvvmepltdtdgyegsrveltckisgkpspkitwflngdei
ledkkyhmlykdnyasllindlevedagkyrckavnefgdvsttgklsvdekkhrrrrkkpedeaiakmqyprhdydtsl
ldnsvppsftlq
>GALLO_DN138_c0_g1.p8 titin [Mytilus galloprovincialis]
milvhpkdggspitayivesrdswkakwmpagkteadtctftvdklkekqeyyfrvcaenvvgksdyleapkaitpkskf
dkpsapegpldvsdlteksapqklcrllprdhlssvmshira
>GALLO_DN138_c0_g1.p3 Myosin light chain kinase, smooth muscle,Myosin light chain kinase family member 4,Death-associated protein kinase 2,Myosin light chain kinase 3,Death-associated protein kinase 1,Death-associated protein kinase 3,Myosin light chain kinase 2, skeletal/cardiac muscle [Mytilus edulis]
mlestplehlmpsgytielqevmlsdageytarasnalgvteakcvvkvnrkskyreevptdealkaageyhdnkgfapf
fikhlpaamdvmegmnvqydcyvegditliktkqsqmkkvttqftsqefegkykdiptmaippmmmggagatpkqmtksd
tkqsprfldgledltcrtgsiatltvvveanpeahitwfkdgkrlinsdhieifyedgeyvveiydteisdkglykcvak
nehgsaetqckltlreksellalptdkpgkhkkfapkfvvelesvvevyptddiqfvcviddtldkvwwekdgkelpsst
nstikqeadgtqqleirnvdpkdqglytckaktksgeilrtdaklvvkdkskadtsssdsakpkftrqlkdifckdgdnv
tleceiqgqprpqitwyreskeildsqdfqisaigdkckliimevfpeddgkysckavsekgeattscqllvedpasfyl
dsasvssigssvsrgdrksatparptk
>GALLO_DN138_c0_g1.p2 Myosin light chain kinase, smooth muscle,Myosin light chain kinase family member 4,Death-associated protein kinase 2,Myosin light chain kinase 3,Death-associated protein kinase 1,Death-associated protein kinase 3,Myosin light chain kinase 2, skeletal/cardiac muscle [Mytilus edulis]
mkgvyrliiheiapedagqwqceavnpygssmcscevkvieiipegavppkftkgledttivegnsvrlevqvkgfpepe
iewykerrqlfsgrhftvstegdlhvltisdtyhqdtgrymcravnvvgastteailrvqkapkedeldsfqspstyqpi
kpvtaettetpmrrfkietppnftaklkdktvsvgnsvtftctvtgipnpkvtwyrddrdvtkesrylvrnkygllslei
mdvterdmgqftckavnsegeatctaslevvaaekealrepvskraqfieplhdiivmageevtftckatgnptptfkwq
kdgtnitdsrriyigsdsdgvaelvirssrvsdsglygimaqnsyghtrcsaslkvkarsssksppstpsyseeeefsma
trlertydrkkpvdipggrpphftlalpkvieldegdrlhldcsvegypkpfltwhkgvrdlkydyrhkttslhgtytie
lqevmmsdageytarasnalgiyhrttgsdvvrcwgvhs
>GALLO_DN138_c0_g1.p1 titin [Mytilus galloprovincialis]
mddsdwseitkvdkyvkeytatkleeghnyvfriiavnkvgeskplesesvtpkkqagkpskpvgpikvldiqrdsatie
wqapvtdggsplkhyiiemreakrntwkrvttiepnitsyclqklsenvdyffrvfaenkigiseplemdqpitikspye
kpsapvgpleisnvtldsaslswkppkndggtpltkyiievrdtrrahytkagevkpevttftagklllnneymfqvsav
naegqsppltsdktakptkklsppsppqnvkvtkvskntahlewsppvsdggskirryqvwkrvemteewvkvtkleqyk
tsyvitdleyevtyvfgvtaendvgvsercdtdtstkiqkpleapsqpvgpleisdidktkaklswqpsekdggspitgy
iietreglrstyteagktkpnvtnfeltglkegqdyfvqvkainevgpskpldaeasftakspysvpssprdfsvkdstg
ttvtltwkapesdggrpikiyflerkekkfgpwvkerkikaptteftveglregvdyyfrlsaendegsskpvelsqviq
lkkqpivpdmpvgpikfthivetgltlewspprnnggapitgyrleltidskiwtevticdgqttktkvsdltaeqtyrf
rviainkvgdskplesaevtptkpkgppgppthpligkilshdsvelswqppqedggspiteylvekrdvqrsmwsrvek
tdgttlkllvknldegkefffrvfainkhgqsdalempkpimmkspfdkpsapegplkfsnltensveltwkpsksdggt
pitsytieiresrrsmwgkhgtvdatttkftakklvveneylfrikainaegespplhgeesvtpkqkldcpgppkdlkv
skideneitiewrppskdggsrvkkyqiyiksestedkwiniatvdsfktyftilklepknkyyigvtavnevgegdmae
tdktyspkqpikppsppvgplefkdiqrssvtvswkpseddggspvthylvekrektkstwsylekikstttrytmthli
ekteyfvrvksenkaglseplegqepvipknpfnppdmpegplkvsnvtarsaelcwkapksdggkpikryvveqrdlkr
nnwyqvdtvrptvhtltldklnegndymfrvvaendegrsqplettepvtprrapvkpgspgkikasnvtpdsvtltwsa
pnddggspvkkyiieakdgrtgewavvadvpskvsqktiqdleegvdymfrisavndigqgrptnldksirpmrpletpd
apkgplkaydikkdsislswqppeydggspltgyiiekfdnkvggwmratrltpdvtdytvtgltrgreynfrvyaenkl
gasepielpeaviaksdidvpsipralevtevtedsvtlewsppesnggapiigypierkepgksqwirvtrvepdvtwh
tiknllegrgyifrvyaenaeglsepavidkaavperplerpsppekletmaiekdsitirwkkpksdggaivngyiieq
kddkfgdftkvkdvgstvhiykakhlltdneymfrvkaknsvgvgepaeikaiiqpkkviskpskpkgplgvsditedhv
klswqppekdggsnltayivekseaqlprwlrvarlapdtlsadvdnliekkdyyfrvmaeneagigpalendqaiapks
kygppgqpkgplkvkpltkdsvtldwkpptsdggspvtsysiekregtrhtwfhvantrgtatdytvtgltenkdyafrv
yaenrygrsqplesdlmvapkkvmelpspptslrvkdvtkdsltltweapdsgkkgltgytiekrtpdsehwervtrvpp
likshhisdlpeggtfyfrvfaenstgvsspaelkkpvelkgrkdrpgappsapeitalgpkfvelswqppehdggspii
gymlerqdvagrtwmpinkvpisdtkykisnlyedipyrirvravndegasepspeteqfycreqkvmeapqfskkiedl
saidgkeakftcevtglpipnvswyrnyrevftgrhytiksengvhtliikdveeggdstiecvaknrmgsattkarmev
lvhpkiveippryldglyickgdtiqvrnqyrgkpepnvtwsvegevierkrrvdikvtpkhstltindserpdsgtyki
qvenklgsdslsipikvierpgppedkpvitginkfaikmtwkepvnkfaikmtwkepednggapitgyivekcdvqtga
wrraatsktpfsavdcleefkeykfrvlaenmigisepgpesdviltreqvpdvdydnmydasfrgnnvnpdracmtpas
evimltqtalkvtslentsfvkkldvehlv
>GALLO_DN138_c1_g1.p1 titin [Mytilus galloprovincialis]
vpesprgplkvsnitpkscdlfdkpsapegpldvsdlteksavlswkppksdgglplsgyiierkdnkrsnwvkvdkvsp
etttykannmfegntytrnnnlqskqhv
>GALLO_DN13900_c0_g1.p1 60S ribosomal protein L10-like [Ostrea edulis]
fllyfqlkmgrrparcyrycknkpypksrfcrgvpdpkirifdlgrkkaavdefplcvhlvsdeleqlssealeagrica
nkylvkhcgkdsfhlrmrvhpfhvlrinkmlscagadrlqtgmrgaygkpqgtvarvkigqplmsvrardnhkapvieal
rrakfkypgrqkiyvskkhgftkwergtyeemrldgrlipdgvgaqykpdhgplkawkdrq
>GALLO_DN13901_c0_g1.p1 ribonuclease P protein subunit p29-like isoform X2 [Pecten maximus]
malyrelpthvfentaaiglksrsavendfvssflqrhlpanrlrkgedkdlkyktqnldkvkkkkpevinkkrrkglts
rerkklklfdikkehqsyekyipmhkiwkdyiqdvlniksvnkdnihaaqerllkadfhgscltiqrskcpsyvgvsgiv
lqetrntfkiitqedqvkcipktnsvfvfeiggyvftri
>GALLO_DN13902_c0_g1.p1 protein zwilch homolog [Mercenaria mercenaria]
kitadmdsfeidvfkksietiitsengeclvqdvmltyiknnssdfpnlsilkdllpihfpvivahkpfnknpvkpeqst
ffedtiykekptkkpsygdvegsplklqtyadfsafdvssfdcttpkydvtidpedlkfgiplkvarkltnifnkvvnss
mksvpssnsnlyhaflcfcdgsdrkrtgcvytqklysenkeyiglkssiikivdpvqnnthlpslkkedfsrcqvtckat
ydilndtreenqldikanyryrgslmldvswsrsvphldllqppppeatttvkanvipgsmisaahslyqelsvlrnlie
glqssqitwipeeerkvhimlsvkelfdklkqgdayskesdkqstntdsdlsevsskfvlnerdnfdftdylwkilsnct
syqelidpfryiftalsngelqpmvhrgnntmvaqlvrdsfsgklripnlaglypvellveigieklrqdytyaflskdl
atrenlepflksssdfstqlvqlekmhsviemiamfqfflqiplsslsaiaremihyyernqisnqhifkfivptssvik
dlegcppstwqlastklvenmketmsylltsdppfkhlpvndanmnmkedvnendtkiddtvcaekmkrpyflvnklecv
svli
>GALLO_DN13904_c0_g1.p1 CUBN [Mytilus coruscus]
mvtmsrsstrenpchttqevnfyltqlpglqkmlqptvarvtdnvtasivfdssimnngtgletpgygfslsyrflecga
slnakngtlssltdvptnaseciwvitvppttgktgvnivsfnldikgvakwqnlelrdggratspllnhdlsmtkslsf
ltkynvlwvhyrrnttgdiimsdtkfsfklsfktyscdskhqcrngiclhpdwkcnglddcgdntdeancimsskdkgvk
awltavlciicfligvvltivlpalykrwkypnynqlkdimdpsis
>GALLO_DN13904_c0_g2.p1 CUBN [Mytilus coruscus]
frlvcmviifvdiasavstcdktvninssvttidledttkpnicswtlqspndttivvkiidiqlrggldrvialdgpde
netviqqcglycnlkgaflissknkmllqtyldgnndirivsveawaqdnggrfydegyitlknstdnssyyqlhstikd
pdeklqiqlilndslmypkssvkvydgisdqgpllanfrtieqfvpitssqqdllivtegfnderlyfggsfdsvkpdch
kvssessgsfsldrknlmtgsrhknsqc
>GALLO_DN13905_c0_g1.p1 CAPN15 [Mytilus coruscus]
ehkefsktidnmliwsklthardcgylmctsceakdgftpehckslglitshayslldvydmdtgekllkirnpwgtesw
kgdwsdssptwqkvkpevkkklkpdgnkhgtfwiefkefrkyfgsveick
>GALLO_DN13905_c0_g2.p1 CAPN15 [Mytilus edulis]
gkigncwficalavvaerknllerivvtkdycpegayvvrlckdgiwktvvlddyfpvdqynrlkyskarrgqlwvplie
kaaakihgcyqalgagrtveslslltgepcehlslnehk
>GALLO_DN13905_c0_g3.p1 CAPN15 [Mytilus coruscus]
rcsycskkkkdpdsprprndldkvkarqdekhstdhdrksplpggdkwtcercslnnssssrlceacrfskprvtginln
drpkskplrgdlresvrakdlrtiktkqveakwklivqncqqekknftdkefppndfslfkhprpggsniqwlrlkdvkd
ndgkvpkhlkvydkptandiiqgkignc
>GALLO_DN13908_c0_g2.p1 HIVEP [Mytilus edulis]
aessasspsakrqkisgveggfksledytyvrgrgrgkyvcskcgirckkpsmlkkhirthtnlrpyhcktcrfsfktkg
nltkhmkskshhkkcvekgivpvptqidesqidqealklqceyskkakiktklaetgdeeneedtddadeesdegepmed
dedendvmdaddenldsmdn
>GALLO_DN13908_c0_g3.p1 human immunodeficiency virus type I enhancer-binding protein [Mytilus galloprovincialis]
kdveislsssssgaglfssrpamcakllpdhvsvtattesktlgrsdskmssslgtvygfssrkdssssdkseglqseva
ksllalaeqkssssqgtsqdkveqpywligeprvqlstsesmdnekakilppssaslpvgnvmvvs
>GALLO_DN13909_c0_g1.p1 synaptojanin [Mytilus galloprovincialis]
kklvqdenwsalrecdqlfvqkdegkvfegfnegqlnfaptykydlfcddydtsdkcrtpawtdrvlwrrniwwkngpnl
lekedphenghlvlynrselktsdhrpvvavidiaiqevidnkkqdvldevigqqgpsdctavvtltegefdddtvdsiv
gtltdvgeislvrfvdedmwltftngkhaiealqynntemngrkvqvklktvdwkqqidkemklctmntgalfnnisnsl
lgedftglydfdsdededdqtdrltvsenntpihsgrnspalsddgildgappppsrpapparpnvnpvasedtgskevp
akqppqrpappvkppppqrptggpmkpvqqstvaplkkmppvrkplgsqsiknikskkqakissiglptnvlhhghaasm
qeaqnvieklirgesvdaslpqplmpnndelltpsqipqsrtaetlssvaesaneganvpkpiprarstgnvtgavnpvp
vprsrnspteerkpiprlrdsptddssipasrprpaprrevqsafvpsttstnsndiysdqvisglnqkeqnissqpnsi
ldapispftkpkadpfdtsnvqakfinplynipatnyvdnsrqpngnvemrdssfpeptfspp
>GALLO_DN13912_c0_g1.p1 Hypothetical predicted protein [Mytilus galloprovincialis]
mgntasdygpngtitemrpselrftqdsvscnfqdghsmdetlrmvlngsipisripplvvmnfegswyvvrgnrrlyly
qllerngklqyvkvlqqnfdnnvfnkqhttknngrsirlrgdpnmehrlneiirensswcvvm
>GALLO_DN13913_c0_g1.p1 ubiquitin carboxyl-terminal hydrolase 48-like [Crassostrea virginica]
rfvfdkktgmkkklnsfiqfpeqidmtkyltvnncagdsataegvdgnsvtynltavlihrgptaysghyiahirdinsk
nwfkfndeeiekmkgsklqlgteddpeetgakqkgrcpkgyhssrnaymlvytlneenpcstdskveaqqllpahvldyv
ikdnetfenwvselmlirdqniesgkekqeeiketyqklafdklevnegewislkwlnswltdpakaepidnkpslckhd
klspaaamklkfvnlngseslcnryeggqrliggdslcmlcvqqqchvirtkirmmeddkffgsmtkpnvisgpsywvgk
asfrswkkmvleqlgendedkrdstdaepsvenglkekesssakeegqkekentvtteealskeeesfkfnedilceahd
rldpdmtcrklvpvevwrrlkeyfancpefakddpvcgqcndamrneqqtkeylrklaqeqknalndllndrkrpitlkk
pievfilnkafleelrrfikeplkykpiqnignsilicehegylypqsqgqlelyvndnfvytwssewdkisqmfnvdye
isiisyedddknlgivtlpqvcdecvvsrlnqeenarfdydeavifvrkipkqlqksagssslnpndenskdydpdfnqh
gskkrgstsdpleeppekisknengtrksqrhrkvrgekevkvkstqtlkdfklqlmklfsvppfdqtlllnghslcddt
atlgglriapgsiimlqadepaedllvlqdmiqvssgpesgfkgtgllgnseris
>GALLO_DN13913_c0_g2.p1 ubiquitin carboxyl-terminal hydrolase 48-like [Crassostrea virginica]
mpskfqldkaawqwaettdpdnvtfdhvrtayrlnlkpcplgsckrnckgnplclnaigervwfgkiddddwhqiedpny
errdddmfvglknlgatcyvntflqlwfhnpvirnalykfrepdehvtrdvtaewspssigghlqalfallslserryld
pkdfithlgldagqqqdaqefsnlfltlledalsrqrdacvrnviqnqfrgeyayvttcnrcgtkserps
>GALLO_DN13915_c0_g1.p1 USP25 [Mytilus coruscus]
mgglsvsllgfyrrqcllhmndmlthqfesleditetmgimnnyivpclpcllqsgytddqsaaeeirekwcsflgqeig
gmspskakkvemlqdllsklfeppgdtsvtripavmhaelktlyrefqrlmdiadeggylekalqsk
>GALLO_DN13916_c0_g1.p1 GTPase IMAP family member 7-like [Patella vulgata]
llkespyshmiicftgkddlkfdgvtekeflqectghlgnlisrckgnvlfvnnrltqpdeiddqwnhintfiekiqnqn
sgsfysnallqaieetlekrilvaaqvavinmgspqvavvnksrallqwnisendsstsdllfdltkwicsslikvfipw
yipkaiteylcvis
>GALLO_DN13917_c0_g1.p1 leucine-rich repeat-containing protein 49 [Mytilus galloprovincialis]
mdslaelnlrrnkiktvvdvdnlpslqrlflsfneissfediaclgestslseisldgnpiaqeqyykqivlrhmqqlkq
ldmkrvteeerrialvmarkddekkkdinktqvlkekkrlainnarrqwevmqgnminksgklsrtpdlyanhvgsipna
elvspdgadenmevesinrksrlrqsqsdedlsekqssrgnsrpssshssnnfdlpdipkerprtssntrkvdgtknlke
tiifgqgdnrtatdlsnladlegdtltlygtqslealdrnwgmqaagavthiifkfidfediakqlykvrtkfpgvqtlt
fsatnirsyqqinalssvrrfdnlivenegnpitkftlwrsyvvfrlahfalkkindmevtagdivnaeklygpvshitt
sqlpqsrllslvgearrkqvlsitedkskkllegkldksqndfvgqqkinrrny
>GALLO_DN13919_c0_g1.p1 serine/arginine-rich splicing factor 7-like [Pecten maximus]
mprsrsrsrsrsfsrgrnrgrqqsrsrshsrsyspeegyrihvadlgmdpskseldrafekfgpilevwvarnppcfafi
vykyredaeravqdmdgrvlsggrirvsfarprtrgrrrrgfdpnlrcytcgekghfsrdcveiwrqrrrnrspllysll
>GALLO_DN1391_c0_g1.p1 METTL4 [Mytilus edulis]
csfimgdtvnlkyfstilgrnkfdfilldppwenksvkrkkqywtldneelfkipvpelsapgcvigvwvtnkmkhkdfv
iqelfpfwnvdfittwywikvtktgstvldimsehkkpyeililgkckhtemkdvsdekidsnteeehtkndicknmkck
enlsekissksldgicnertilpasfnnqdipldgtmmsvagedrsilpalpaplnndicnestilpa
>GALLO_DN13922_c0_g1.p2 MALT1 [Mytilus edulis]
mkmrrngltleqcrhlkdvdpntnivelrcsitlnicttldrnpetcnwkefvakaselkpiynvstldvngfsrsnsps
etmlwrlgsfgmvafelvhlldqlrlesllmdikeyepiviikqppshktidegaglhlyvegtgfpypryqwfkhisge
waklraetnhifkivntrqqdngtyccrlqngnqrhkvvftsrtsvsvtppieeerdvilydvrsyregqentestdtsa
kkvmpesprfepkakvaliignadyladkpllnhw
>GALLO_DN13922_c0_g1.p1 Hypothetical predicted protein [Mytilus galloprovincialis]
mkstfedlgfrvfsyldltkaemkstidwfidvvkqmgkdvyvvfcffghgfedlrkchlvptdaahgyttndcvcaddv
lykfqrhidpallvmvldtcrirnfnekpirqiaksqafdslnepatngntiilystsrgmsayqnnqngllatffnqri
kqktdvtsvmqnvledmgkemkkykenqtpqfmstlneprsfadivspccettkvydhinavfspppsrevfvpganikl
siecqadtlnmmtiyintriikecdttllddidiavetfssnfkiksvsmisgrgkfeikniqklqddmllkiivwnkka
ndligdvdislgkplisklvlrrdklr
>GALLO_DN13923_c0_g1.p1 Hypothetical predicted protein [Mytilus galloprovincialis]
mthytinevtpeksdvtfrgipyadadrtghwsiwaisllfqanravsmtnsfmhmnilriknvghvitkqildinplly
rytyktpiklrfkmemkeignssiifstrlydeetglklgqnvlkfvqintetrkslpfpawfqtslshlkmtgkytsln
ratlsetpencfrwkvivrysdldknmhsnqatylklfmdcstkaatsgyyrhfktdmcwfnvehvainyigesfvddel
evhtwqdnsddskiffscckdkkritfaefryglertkllsspkl
>GALLO_DN13925_c0_g1.p1 PIK3CA_B_D [Mytilus edulis]
efrqkmttycnndvlkqanqdptglvyfeykhpcrlrstcelppdvenmvidyivltvivqetgtsyklrvkklstpdel
vkmtvdkwssksgqktincndyvlqvl
>GALLO_DN13925_c0_g2.p1 PIK3CA_B_D [Mytilus edulis]
icvplqvdidrpldqikqelwkqaanyplfqqlatfdkygflyisgeglkedvmdesvgiselrlaasflkvvekpaddk
rktidrqinsligmkgsnyiqaqhsvskaeisefrqkmt
>GALLO_DN13926_c0_g1.p1 Hypothetical predicted protein [Mytilus galloprovincialis]
ekqtftsqfgtfkfcrynssylirssfkfcrynssylirsrgskqerqecymrsgpftvlsrngnqyqcvkevelsgkit
wvyeskfrtykhpptvcaicspkymrpivyvakgvslkfakclkpppmgcnrpmncpitdrrdvpcqgcekyddgqccgi
plpppppvqawayahasagfk
>GALLO_DN13928_c0_g1.p2 Hypothetical predicted protein [Mytilus galloprovincialis]
mvsgrytfklgtssvinhivfvkpdvnhppkadansptttttaptttikvipltvsagkdkviqlpinevtlnayviskd
eeekkfdyewsitsmpeggeigtmvgkntdtlklsklieglytftihvtgphqsgeafvnvtvlkaarqntppvavikpm
nqevklpnsaildgsdskdddkivkyhweeksgplqgqqlqddtamltlkdlapgvymfeltvtdsdgasnstvanvtvi
ketdyppkanagsdviihlpqnsvilngnlstddkgiaeyepsttelsyter
>GALLO_DN13928_c0_g1.p1 Dyslexia-associated protein KIAA0319-like protein,Dyslexia-associated protein KIAA0319 homolog,Dyslexia-associated protein KIAA0319 [Mytilus edulis]
mlpidivkldgskssddkgivkyswtrdptslaagdplngsdhkavlqlvnmvsgrytfkltvldaeglsssdsasvlir
enphqedmieldidtdirqftekdkenlqsqlllmlpkksdsvktevvldhleeetssslmkvyfhvedeyrdaveirng
metkkllseklrsagnqilsyqvinldtiicqnncsghghcgkknrncicdafwmenflktlilhdesncdwsilyfviv
sflivvaitaivwgficwcknrrcrfrwrtkkrhrysllkdseykdeikllpkgkpqnssvmisesdfsseeetlfvnhk
kngfvkkppngiskqhlknklka
>GALLO_DN13928_c0_g1.p3 Hypothetical predicted protein [Mytilus galloprovincialis]
mnhlpqnsvilngnlstddkgiseyewikaaddkltadmtgvrteflhlsnlqegdytftlkvtdaakqtssaevhvfvk
pdvnhppkadaggtktiylpldgivldasnstddkgitqynweqipgvggskldikdpkvevn
>GALLO_DN13929_c0_g1.p1 Hypothetical predicted protein [Mytilus galloprovincialis]
mykrylglssldvdsdhfvfrpifrsggtakliyknkklsytaarqnivkrlkmvapqlnlglhslrsggasaaaksdvn
ercikrhgrwksdlskdgyiads
>GALLO_DN1392_c0_g1.p2 Hypothetical predicted protein [Mytilus galloprovincialis]
mekhhikfldkdqrfkfstscsvcakdfsksygllrhitdkvkskkndwklheeflesvlsgfwerdlgltddkecmdwl
lihlvesyegedtdsddtdeedgedemnalfgdecsvwvdgfe
>GALLO_DN13933_c0_g1.p1 Hypothetical predicted protein [Mytilus galloprovincialis]
dmdsakitneiydsilrevvdevnvpmkclsdpllmgicrnntsagrpsaeflircslnsneirdlylqgnqaeadestc
irllaldevlnmtgehemwknmapsskgcitlakhfkf
>GALLO_DN13937_c0_g1.p1 cysteine and glycine-rich protein [Mytilus galloprovincialis]
mpfkppersicpacgsavyaaeeklgagkkwhkmcfkcglcnkllesttvaehegrvyckgchgkkfgpkgygfgqgaga
lsmetgsqfgnkdsemsnrpreqhvgpsnsgpgphcprcgktvyeaeraigltdawhkgcskckacnkpvdsttlcrhei
eiyckgcyaknfgphgfgvgslak
>GALLO_DN13938_c0_g1.p1 transport and Golgi organization 2 homolog isoform X1 [Mercenaria mercenaria]
mcllfmylnddecgngyrliiannrdeqwdrptkplsfwtdnedcisgqdmtpgkengtwlgvskrgrigillnilgvnd
pkkkgrgylvneyissrkdgheyinetikpcssnynsfnlilmnlrsnynsfnlilmnlnfpktngiccsnldgvltesd
ilngvftcdnsspgrpwqksvqnrerfgnivkdfnhkekkdqlvqellnlltdrktynndqqlvsqaamsnmeediiler
saafvwtpklrygtrthsivlvdregncdfiektmatpvnpdnvkwetssfkfkfsncttphl
>GALLO_DN1393_c0_g1.p1 Hypothetical predicted protein [Mytilus galloprovincialis]
miehktsevelekelednhmiehvekgdkknilvidnsyicqycnekfksyfqlkthmikhkseqvykcvqkdcslsfkd
ldaflqhvkshenelqyrchmcnkffsslyelgvhqythslypnhpvkpgprhfqctkcmnkysspealehhmatsshsh
pcpycekvftcerylrrhlpshgsegqfqcticqkrfkaehylkmhqmihsgekpfscqqcgasfnrkdklkrhmtihdt
akrfkcpfksytgcdkefnrpdklkahiithsgvrpfeckdcgktfsrrphlreherghaadykfkcescgkgfwrpktf
kdhkcqplkpgqtrvyvyrhrnrrkvgrpkkrmitvtkdslnkaseintrkrrnrtvvshdqnteeesqsteaapeqdqa
emqipsrgriiiqpheadfslkpeqdfqqqmnppdrlmegdvssvdkqdfcvkvippenllnqqyvtvhiqnphagqsef
qthllptstaqmlssnvasmpitiietqrgtmlpvhvasvegatdgdalplqvtamsgmgvhgamvsgvgpcisveelvp
vqvtlqddndamvengivvssagqhhqqsyvnqledfvgsegdpvlqgtesilkahaeilqsahh
>GALLO_DN1393_c0_g1.p2 Hypothetical predicted protein [Mytilus galloprovincialis]
mvltdelmsfasvdqtlgastiqlqqsaalqasgpllsqvgsfnnrtsnvtilnalnttstlpstsaftstvtanqvplq
nvmftalpekpitqtvtkpsptkagrksaqasmvnassnedpailrrkkpgeteekkklrcqycdkafaknfdlqqhira
htgekpfqcivcgrafaqksnvkkhmsthkvwptgagstlpqqsptqvsqievpveeppppppkplnlggrtrrssgpsh
d
>GALLO_DN13941_c0_g1.p1 Hypothetical predicted protein [Mytilus galloprovincialis]
mspfvcmrhcqtrlssqqfgitsgdkcgcrdeyyiqfwnrfdkyrpvklddtecdiyclsdtvntcggnftfsvynivtn
itkspvppsnpvtpfpernsnyvggiagvavgltlllmlailvvlirkrsksnakrsvqscsntnesvrydnvpqptpgv
ngpyatltvasdcqtyddlmptegtyentttiatdfkestqdrkrkqrkkkrtn
>GALLO_DN13946_c0_g1.p1 Hypothetical predicted protein [Mytilus galloprovincialis]
mklnidkitkdreenlktiknqrqkfqteirdirgkinshldkleqqilnelqvsedkitkeiehllsnltihndtvsvl
qntisdiksyasdlqaflgskrieedvikeeqflheltengsleftdllfirndklsdilstittfgaistkmtppsiii
rteneneaqlmsvqiakpksiddinllikktlnlpkgnkpnnvtglqkgnkpnyvtgcnitpsgkmifidfennrvivln
dsgtldcemfvsnrpvdvtciddktvavshnwvpyeidiadittkkvvkvvqvscwccgvsfyqdklvyyeqgtgiktvs
lsggstsslvkqnvngfwnyvttfgnklfhtsleantvtcytmagqmvweykdkfiidgpcgvtvdkeanvyvasqnnds
vvilspdgtyartiltkengiekitgi
>GALLO_DN13947_c0_g1.p2 Hypothetical predicted protein [Mytilus galloprovincialis]
mfvygadikyerpqstksflnvyvnginkhneklyenidagkenrvidslsedlldkvakelllerrnscfcpgvigilc
cgtkiiflycevtpnhykaameksedlgdryhsiihftkaydymsaedrneiipylfwlgyvq
>GALLO_DN13947_c0_g1.p1 Hypothetical predicted protein [Mytilus galloprovincialis]
merrrrsrsterrtvkrqrgsssasdsspsrksyfkvqswmnkstsqnsgpfslwkgldftrlginydtknlsleelfsl
venrcndkikdmpevtqllirltkdyfklsfknigifeannrteediklvedsncqlnldineeikklseliidrpdntg
tfyk
>GALLO_DN13948_c0_g3.p1 guanine nucleotide-binding protein subunit beta-like protein 1 isoform X2 [Ostrea edulis]
```
