## Supplementary material for "Comprehensive Proteomic, Ultrastructural and Functional Analysis of Cryopreservation Effects on Marine Mussel Oocytes": File S2 (part 2 of 9)

```
madksqihkesvmcldyssqsnfgisgsadenlmswsisengtivkgkeikvknpgftsvsirhdqkifasggwdsniri
ysvkklkplavlsyhkesvqcvtfssdni
>GALLO_DN13949_c0_g1.p1 Hypothetical predicted protein [Mytilus galloprovincialis]
gkfkstvsekqvkrkvsestyssdsspyrdstkvhnqnrthkhrtptrsekgkdiskqhtnsglnqleairthysastnn
dnqdnkkalhlnstdglskskirerrsrsrssesscssstnspvgnfrtyigknysnfsrynanspkqfqsidnrtwfvk
skwdnkdgkrsnnstnnqysfgspsrksydnnarlnanpsrnsqsqyrignhsyntpnstnqnqrkgyiggrihnqntfy
ssshnnqvkaansnstsygssisnsqieindr
>GALLO_DN13949_c0_g3.p1 Hypothetical predicted protein [Mytilus galloprovincialis]
rqrsdsrdrtllstykkyktddrdrksffrksrirsrsrdrdsssssdrslpsknrvtsyrsaspknrtssnrslspknr
ansylttlspkdrlnsyqhannarydsyrqtspkrhasglisdvscreypsstsgskepkesdinntlskamstllkkii
fddksndnskegrmaemvldmvkarvtedkinpgdklgnhtqsilqephksanevkrtyssntntstrtqgestferprt
srfssvnrptysmvnkpacnsynrstysstynnqyktrynpsmrsrgfsskrgfisssrpwsnttstfnsrpfdsrsnfr
grgynrpihrgtyqnvssrgsskftekesrstrdrkdnlsrdvktdrsrnrkdfhsrdsrstsk
>GALLO_DN1394_c0_g1.p2 Hypothetical predicted protein [Mytilus galloprovincialis]
mrpgvtphhispllpfhhgvtdydvggfsgvsrdgkflwlvrgpvievldstsrrrlaawafgvtikdthsyitcvkeyc
ygnspkllvgvcnaqqtsmlgvldlqssrlskvieiphkinsvevvtnvggdfipmwalndqlrlfdgiiavgtisgivy
lidmcmdenihsdevmpsklqyitprsrdtadrrrqaiakrnhlclvldeeshgnlfkyrrcdgtelksfnpsdvivtcl
kyipqigtlvvgfsfgsyqlwklnvpvleyssrveedsgsvlhvayqependpknfcylwiirgcdtedeetissaalyq
laynkktwysnygafyeeltsvslrfdlemtanlfngasnttvssraitgytledpnykppaklqeeesfeesvhgpdls
rclfvwestessqktyqmavfdmnrwyhaqmpatlrgvggnlatcsylsihsldeavgnsahdellavhiltnslskfin
tsplppeqhfypaslafdallimesglikcqflgtqrqvlasmekigpsvllnckeqynlcilmgllprpldisshnptt
aqmreqlltmaylvh
>GALLO_DN1394_c0_g1.p1 Hypothetical predicted protein [Mytilus galloprovincialis]
mreqlltmaleynmlpflnrciqdwspgeyvhhgctlkfvldwswsrvvhikntidntcsplydwsvvnldtrsmltlhh
ayqklshlaaifrhllnqglstteqgfiqlqsklsvvlyisqhlkvvmwfvragllpehdeldehllpgqysypaanlvq
afehrrqelqklhhdigetdlllidgmvnnmgpavsdlwmkeggsglypppslhallnvyllegidltmknalvlyslld
lvslvdptqheqfsqkickftksqcipisvvklvqgfwlldhkdfeesmvvmldplvtrslgdwqhyriirsllyqgdck
malryitykqsplsspeevkikltvllangltaealeyqrtyrdednmedmlqhlfqgcqqtktmdqllqlplteneerq
liryltdskephslellvlhylqraryveaiqlneklkhavifepaskarerasarnamvdgflsvlsavqrkmvfdnqs
lpkkktaklrevkkpkplsttvtknshakivsrsnlfleilervqevkfedeaetndqeeskvgpfvctpvtprsrsffg
hkqpvvymahqestqtsspwqpsvqaavtpynlskmmspvstkrkskicgadalsmlqtpvpqrkslsrsrtsssvpatp
qsilkvrqfisnkspqispsecmakvceevpvisapgtprsvsfreatipatpkqlrfvepqaevtkvktpqsclkghks
ilrsppspksvkdrsptpesisrspkhkstldilqrpplheterpntsheqpsleedtetddsvmivdnditfnyskkse
aegeakdssteevderpnfleqppappaqvtslkksvlltspvklknsplkttaaprsptvkltksparemmlpkfefpd
eefperersprvkfaemdggnsqpietdiqssepieiddtdeedvntnnekavsfggveehrdsiheiddslssdedldd
kineienritdlaqeedleeyviedrelkpqrlfqkknrsvsikfvtpdsssglkesiqisdesvsddvtssekeethis
ydenvplvlssfekeedssvsggeakvttsgedenlhlelsdeddvmdvddgqirssmkvsghseseaalinvyssfvds
lskdalesednkdedgnqlqatgtderekdtlpdgdqlndedatdinnaeeeidsdslgqdnkepvsvgdselpplieie
escfdekrlstllenedneensddgvldgkkstyksslpnkprtrsdslseepelrrssrrlssmstveeavlpvskspg
kklyclflihqivkrk
>GALLO_DN1394_c0_g1.p3 Hypothetical predicted protein [Mytilus galloprovincialis]
mtspsnrrnkskspehskieksvskspgrknskspgrrksilkdvdkieenestvpkspgrrksilkadsesnmetsess
vskspgrrksilkgvdeaeeskspvpkspgrrksilkgvdeaeesestvpkspgrrksilkgveesessvqkspgrrksi
lkdgdesnnilkspgrgrkkgtkivdednadsetlvsendtntedndkinvkkspgrrkkktdsftevkspsrrsvasrq
lsavsdeslssrrslrsqspmlededeiptevidqqeeqmqsdgeiltppdsemdspsknkkkstvtptrgrrgrksttp
srgskrnedktetsdlsetesvevppvfsfsnpmevdlptedftkvkeasevqsfifsppapprtrkssfqedtsqlaaq
eqsillpstsreqtpirsregtpvksvskrgrrrkgssdsdvsiplsipeeppgtateetdvqseseppvkkekktrrkk
kllnydevnlispikeeegeteaerpltrqrlrrtqempiltlrgskatgalprkkrvaklw
>GALLO_DN13950_c0_g1.p1 mucin-4 [Plakobranchus ocellatus]
tvkltttvvpcleflttvrlttalvpcpeflttvklttkvipcpenhntypmsrlsdngkinhnscpmsrvsdngkinhr
tcpmsrvsdngkinhksyplsrvsdngkinhksyplsraypmsrlsdngkinhksyplsralipcsvfqttvkltttlip
cldflttvkltttlilcpvfqttvkltttlipcpevqttvkltttlipcsvfqttvkltttlipcpevqttvkltttlip
cldflttvklttkvipcpeflttvtypmssvsdngkinhntypmssvsdngkinhntypmsrssdng
>GALLO_DN13958_c0_g2.p1 serine/threonine-protein kinase mTOR-like [Ostrea edulis]
msslslmpqfiaglknrneetriktandlhrfvstelrempfeehtafmdkfyhqifelvsssdlnekkggilaivslig
vdvgnktakvsrfanylrnllpssdvsimemaakavgilalssgtyaaehvdyevkrsiewltgernegkrhaavlvlre
latctptfffqqvqqffdvifaavrdpkpviregavaamraalvvtsqreskavqksqwykhcfdeavkpydettgrdkk
lakddwahgsllvinellrcsnmegerqhiemeeitnqqylhektvkemhrhksmgsvmalqqlqnksspltsfglghnq
mah
>GALLO_DN13959_c0_g1.p1 SYNE1 [Mytilus coruscus]
mcsdvsgdrhtiqnrldkiqdivatkmegepkvkncislaervlpstapqgkdiiiretdalrddwdafvnalqktktdl
encmgqwkefdawqekvsawlkdleakvreielkatlkdkqvqidrlkaihrelldhqgdidalsdaaqdlvrvstdtrv
isqasqlstkyqtvyvnvkelcqdlvrvstd
>GALLO_DN13961_c0_g3.p1 Fibropellin-1,Protocadherin Fat 1,Neurogenic locus notch homolog protein 2,Neurogenic locus notch homolog protein 1,Fibropellin-3,Sushi, von Willebrand factor type A, EGF and pentraxin domain-containing protein 1,Protocadherin Fat 4,Protein eyes shut homolog,Protein eyes shut,Neurogenic locus Notch protein [Mytilus edulis]
vkqgdslsptlfnifvddidsyfnpvlsdpvnlnqnnfshllyaddlilisetpnglqhcvdalqsfcidwglnvntkkt
qtmilsnsknrslldkhyfyfgpqplesateykylgivfnnrgklnia
>GALLO_DN13969_c0_g1.p1 Hypothetical predicted protein [Mytilus galloprovincialis]
lqcvfcapqgrsgdnvelwpfgripitfassvngftrervlasiqeiqfdtysggrecityiprknevdfvefstesqds
fgrvakpgriggrqvvkvtdsmakadimqllmytmgsynafrrpdrdnfvqvnydniptafqtffakvndttffkspfdy
nsvtffypfayakdstrptmqakyegevfpwsvslsdfdienvragygcgrvgdvihrqnllsgavkcsfendlckwtqd
slndfdfvrnngptksngtgpafdysngigyyalaeahghhnqka
>GALLO_DN1396_c0_g1.p1 DNA excision repair protein ERCC-1-like [Biomphalaria glabrata]
mlgtdsvaktnsteenapklaipgktssllvhqrqrgnpilkfvrnvpwefgdivpdyvmgqttcalylslryhqlnpny
ihdrlkqlgrsyelrvmlvqidikephhllsan
>GALLO_DN1396_c0_g1.p2 ERCC1 [Mytilus edulis]
maekrrfhipsaveiedskkdvtesfrptsifktyreqkkndpsdeiqnkkpklpdvsikkkaegsscqsslgnlqtvks
snsgsksttsidqfvkpsdsrsivskltlpsa
>GALLO_DN1396_c0_g2.p1 39S ribosomal protein L2, mitochondrial-like [Gigantopelta aegis]
mnvlgrnllanlcqqfkesfsvvercafhttaaiktqhtkgpyryvpilipveevghnplkalkchrtggrgpdgriwnh
rraggkfdrklrivdnkrtdfggetivekviyirydplrsakiaavaggsrkrfivatenmqpgdiittscdvkeesgvk
lkegdsrplavipsntmvhnielqvgkggiiaraagsyarvskqllnecvlkmpsgkeivvsnkcmasvgqvsnaahnti
digspnklrwlgirprsgfyvapqdaqknnkknkflrkkksylksqepeq
>GALLO_DN13970_c0_g1.p1 unnamed protein product [Mytilus coruscus]
ayspgnccgrtkccapcdaaciyehdgncvlesecnmirnsslctscaglicciphpvmtsqwigtyfqdgknvefgftl
tfdgssitgqdsegngaltldgtlvvfpgfiraeftttssl
>GALLO_DN13976_c0_g2.p1 GPI mannosyltransferase 4-like [Crassostrea virginica]
vlplavmigieqiqeksklktlfvcswlffnitmtpiygflhqggviqsllhiqkdlksgtslynindkfvyhrtympph
clllsktsksqildiqggniqhflkivpkrlskikdfqenknssniyvvtpsafvdelren
>GALLO_DN13976_c0_g4.p1 GPI mannosyltransferase 4-like [Crassostrea virginica]
ysiiviprlviaslsivldytlcklckcfdlneqlglrlmaasyvmltymtrtftnsieavlfaillllvftdrtiqfyv
ksrfeeeeeeiqenlqrvsmkdyrfkirkpaeaklhytksltttfyvkatligivgmagvfnrptfaimalfpalmycea
kqekitthavfvgagatvsfiiltavdtlyfgenfqellsqcdkektsefmclfttflrwvvitpynfllynmnphnlae
hgih
>GALLO_DN1397_c0_g1.p3 E3 ubiquitin-protein ligase Bre1 isoform X1 [Crassostrea gigas]
matkrpaedqgnssgeppvkkkhatlqpvnlgtvgnleeldkkvlafqnkklaerieqrkraeeelrkrieqlefrqrtd
davlmivnrywnqldedvrvllqrfdaetadedetknesdetkafltllstwdkqeleqklgqrvefskraigkllqafd
rllqrneklhksiqekvekdakealepi
>GALLO_DN1397_c0_g1.p2 E3 ubiquitin-protein ligase BRE1 [Mytilus galloprovincialis]
mmltlnlclrelnlikfklmseriksnqiqkllreekevlaeqvatlqtqveaqmlvvrnleekeqvlqnalstaekelg
ftqqsmemhkrkavessqtaadlklhldkyqaqlkeaqvsvaektgaleqqsfkrnrlqeeiaklqrklerskkiemaga
adevlmaeiaeykeqltcpsckvnrkdavltkcfhvfcleclktryetrqrkcpkcnagfgandyhrlyis
>GALLO_DN1397_c0_g1.p4 E3 ubiquitin-protein ligase BRE1 [Mytilus galloprovincialis]
myksapkeqrdktqlmgaekklrhenedlkvqlkrmqenekrdrrklaedeaitkiikmektiselsknlstqkqreeal
lnemevtgqafedmqeqnlrlmqqlkekddanfklmseriksnqgkr
>GALLO_DN1397_c0_g1.p1 E3 ubiquitin-protein ligase BRE1 [Mytilus galloprovincialis]
mgplkketdikkesdikkekkdidikkedvkmetddqqteekkmekgdgdvkpdmegagdsqgqqvkkektdeptepkde
mneaedmlslrdtvsdemtelqkenkrlhrivtdlhkkhhehslqvtesqdkltaaeteiaelnnkmddleynfekader
alrldrhladallkiqsyddtgviqeesgrkitgvskkkfdemyneleefkeistnrlselekltsehqealkemeklkm
dlmhlpeevivdtteykclqsqfsvlyndalqirtslsetrnllmtsknthlrhleqlesdeldsqkrlraeciqledal
aqvrkeyemlriefeqtlaqneqtgpinqemrnliqslqkhnqqlkaessrnrrryketlselnklkaevaaaeqksaen
sakntqnapgskevegitatpsvpktpgtptktdtpeltssssqdkeddkdefeyrekgktdievikelraqlkisqasq
relkllldmykss
>GALLO_DN13980_c0_g1.p1 Hypothetical predicted protein [Mytilus galloprovincialis]
niekiwhreitrhcphtpfilvgtksdltksdlldshmlsshgeldnnmlsshgrcsgcvrtkaeelckrihafkyvecs
slirdgldnvfsvglhsicstqtpngdene
>GALLO_DN13981_c0_g1.p2 spectrin alpha chain, non-erythrocytic 1-like isoform X1 [Crassostrea virginica]
mqlaaseeygqdyehlqilrnrfdefrrtveagterynlqilrnrfdefrrtveagterynrcerlakwlledntpyedv
vkerqeqlreawnelleqienrdvklygageihrfnrdvedalqrihekyasipddtgkdlattqmyikkhegfenelva
leaqlqvliedstrlqetypgenaqqieqlqasvvenwgvlqdraaqrkdellavadmhrfladvrdllswakeieteml
sektvrdvhgvdlvrarheelkleidaredtfstisqtgeamvqdehpnseevsclllgdaredtfstisqtgeamvqde
hpnseeitekvkqveearerlrkvwedrrqhyeqlyglhtflrdaeqlnntsssqeayltsaeygdtvdqidsqirrhea
fekvldvqndklnaiqnhgqeivnkkhfeaprvakvieevtlrrenikqqcagrhrnlddamlyaqfnrdvvetegwidd
klkvayednftdvtdleskmrklqkhqafeaecvantdkieqikqqgdvlnakkykpdevrqslqrlmskwnellkasnd
rgkglveakdilefqrscgs
>GALLO_DN13981_c0_g1.p1 spectrin alpha chain, non-erythrocytic 1-like isoform X1 [Crassostrea virginica]
mlkehaelsediqahkpkfvdvkklgnsvlkkdpknddvkgklnkleedeaviddmwqkrmdqlqdahdlqvfnrdadni
dlvtgghekflefaevgktvddveslmkrqedfentlqaqddkvkamdeladklirdghpdkdhidkrrqevldrrqkvk
drakerrdalnaaqgfqefkrdsdelsswmkekyntatdesyrdltnlteklkkhqafeaelkanndrlqginergdelv
sadhpdspviktivsdlntqwkdlydkstdkgnklrqaadqqtlnraladaqdkldemeksvanpdlgsdlrgvkellkk
hhnlendlvglsdtiqaitsqgqelaksghfdkagilkavdefndrfkalkpavdtrknklqdslhfhqfkfdadeelqw
ikehlpaassteygkslidaqnlhkkhqkleleisghspscekvlqtgnqlidqkhfnskaikdkcqelqlswddllsks
kirkknldmsvqvqkvlsevaelenwindkmtlasstdygkdeasadklltknkvletdiqtyqgivtglgkeaqrlfkt
gcqdpttlrkaqdnlqdhlnklkrlaadrtqnleqskwmfafkrettdfeewiseqmq
>GALLO_DN13981_c0_g2.p1 spectrin beta [Mytilus galloprovincialis]
fvpanyvkevqpkvsqkvirkpmkvkekvkvkktvmkkevqkkkperasklrrapsvrsktnlhfdkdnvdkrqkqlnln
ynkliklaqarrialedakrlfkfysdceefeswmvekeqilkskeslsdnmdairkkfenlltslaankgrlddinkla
eeihqsgssqkdivkkrqkeindrwirlnklkmereknlegassielfqstcdeladwikekdnamntddygkglqatia
lqrkhanlerelnpvgekmnrmnyladsvrsaypdekgyvdkrqkelqdiwdalknklddrkkklddvgelhqfnddakd
llswsglmkaklaksdmpkdvqaaeimlkehaelaediq
>GALLO_DN13981_c0_g3.p4 spectrin alpha [Mytilus galloprovincialis]
mkqfadnlveqqhyavneitdrcravldrykrlldsmaarkkkledsknyqlflrhlyevsnwineklqialdesyrdpt
nlqakiqkhvafdaevsfr
>GALLO_DN13981_c0_g3.p3 spectrin alpha [Mytilus galloprovincialis]
mfketseqtetlngawdkrnnlltqchdlqmfketseqteiwiaskeaflanedlgntlysvealikkhdgfekmtmaqv
dkvddmkqfadnlvsrqsgryeavc
>GALLO_DN13981_c0_g3.p1 spectrin alpha [Mytilus galloprovincialis]
mlrcrldesyrdptnlqakiqkhvafdaevsanrnrvdsvkdegqglteekhyasddikkrleelelswqaliaasaekk
drlqdayralmfnrviddlmvwmdevenqlssedhgkdltsvnyllkkhqmleqditnhkekvmdikdaaqvfkdtkhfm
nkelqaraketsdryssliepskirrdnledaqlmyqyyr
>GALLO_DN13981_c0_g3.p2 spectrin alpha chain, non-erythrocytic 1-like isoform X1 [Crassostrea virginica]
vkerrdamnkkwkaiqgeleqykkdlsgaleihafnrdvddindrmnekavllsnedlgkdlpsvealqrkqeeterdms
alqnqleklessagrlckkypekaesiktkqkeadenweklykis
>GALLO_DN1398_c0_g1.p1 dihydropteridine reductase [Aplysia californica]
medylfflvqplllvalsaavaskylkdggllvlpgaapavsgtpgmmgygmakaaihqlikslagknsglpkdssalai
lpvtldtpmnrkfmseadfsswtklefvgtwtklefvaelfdkwlapggrpdngsliklvtkdnttelvsve
>GALLO_DN13997_c0_g1.p1 Hypothetical predicted protein [Mytilus galloprovincialis]
rvreevqkqrrlekdiylihkilndediepdpdeeesltnnadhlekllyeckeqintlneelsiriscfqesqlikika
qmktakekqaqvekvnevcfkfahwrltekdgqlgiadlvlrnfvyskvnrdnetwthqlelgwvkvtnlqpntmykdvl
vprdplgkesdrqmalrilcserspvggiavkehfevvviplqiqityhfykillafffpgetdedddvenkkkdkkekd
kkkkeak
>GALLO_DN13997_c0_g2.p1 Hypothetical predicted protein [Mytilus galloprovincialis]
mreraannntfvyvkipevsmrvsykgekekniedihdfsiilptfeyhnriwtwfdilmalkndskrlilsqaikqklh
mrsrvgdetpltdvqqeedkmkmllgakllagqdkprkkslfgksqek
>GALLO_DN13998_c0_g1.p1 Hypothetical predicted protein [Mytilus galloprovincialis]
mppktprratanrrqpsksednseqygmesrtrnsgrkisgnlsskdcdnneenithqlpkcgikrktvetinekndrks
ikmecpekeendftprrssrgvipnrkfkdmevdftpgrkqnlktekaevqkkdtrkvqaktkkltpatiknnstadvkp
kkepviasavsieeikdddcciyrrk
>GALLO_DN13998_c0_g1.p2 Hypothetical predicted protein [Mytilus galloprovincialis]
mmtavsieenkddsiveddsahdynkvivantmntadtqrdeemkdfpsikivkfnsenkieisdfnpsissnslenlnn
dedqqdfsiireedlekitsellelaqnaeqehhdlqqifkdsehvsqpgftvtehvsqpgftvtemkivevqpeiekki
eeetnnegsllsssv
>GALLO_DN13_c0_g1.p4 CHRNA3 [Mytilus edulis]
myhlqqsmillrlfsmawtdprlswpynrlvrpidpvnnvthslipketivfnpktlefkamqcvswndarlswprgqpr
islpssvttnlsdpstllim
>GALLO_DN13_c0_g1.p1 CHRNA3 [Mytilus edulis]
vnvtknieskhlspssanrpglqkcksknvtiigigigssvdeqqlrslvskpeyyfdttydnldttlpkliktitdfcp
pgcknggtcisrekcqcpdgyagllcetkvtcipecqnngtcyntnqcrclvgykgdicdilefcrpgcqnggtciakgn
clcpegyagnlcqtplamdlktdqltmdlktdrgvdklliclvlllvpaviaqvppgspvitsskerieigdtitltcts
krgipapsvkwyrgeneispiyntvgdlttntytftasdrdqfavyecrvfnnvlqnpltntifiivykplevnaprlsy
saqtsnsvtlqcevtgtatniywyksnqllqigsnnhfsgasvqtpsltitnialsdggeyacsatngidtkrsrnivls
vqaplaviapstlytpmtstsvtltcritsgtatdikwykddqqlfialnarysggsvgtpslvitnvqlrdggkyicsg
adgsvtrntttitlspkatpsqpilvgpqsvtagssntwtctstgafpaqtlamrignelftnelatnslfesfagsyrv
vgrltwapsmihnqqimycdvfhpqtlnskqtasmqltvrsslsitaprtfynpaetetvtlacivtagnptgiswkhdn
vniiisgkmsggtisnpalrisnvdmsdagnyvceatdgsatvrtnniqlspierrsvsefdiitsilngynklvrpidp
vnnvthslipketiefdpktlrfeamqciycvrvrhhnfns
>GALLO_DN14002_c0_g1.p1 nucleoside diphosphate-linked moiety X motif 19-like [Crassostrea virginica]
matilkhwreaatliiaaksknianrysyeilmlkrsgkstfmpslnvfpggvaeeadfspewmdvfssldndiwaktfa
hfskvgqgppmfsrqrdehfskipsevafricairetfeecgilltrssndnkinlltedsnvskdygkignigisdfet
wrekvdkdatqfikmcqkfnmvpdiwsltewsnwltpvtvarrssgtdegskrrydtafflclldtipdavhddketvhl
qwsppdelikshleskvklappqiyeicrflnfkdmeelnefcltrinkrvrrnfhctrcya
>GALLO_DN14002_c0_g1.p2 nucleoside diphosphate-linked moiety X motif 19 [Aplysia californica]
mhddpvpavcddgifilypgddlypedpdiygakgpliipgtlreihqkyphhnryvlkdkeshrdfiydvkflcnvtqg
dehvipvtdlsflgmprarf
>GALLO_DN14003_c0_g1.p1 NACHT and WD repeat domain-containing protein 1 [Mizuhopecten yessoensis]
lkdypkiqrknynkslqlvdsvyhmkykridsplsvaldevqflddekvvsahddyiirvwdvesgkllnrltghskqam
ltvphdgpyflsygfmdeeviklwdrnnfkclasfkfdttlrklhfcgdnetfvtstdnpvnivhwslhggghtskalkd
ypklqrknyniqleieteedmavepddpdtdpeepedseeecsdley
>GALLO_DN14003_c0_g3.p1 unnamed protein product [Mytilus coruscus]
ilpmthrkmihyrsevvlinidnntreniqipnmcqlcvfgpdksifgtfivrdctfyntadgklrekvsfdktdenlfd
irsctsatsnyvaltnptedefyvidittkelssskretsesytvdaivitpsqkivicasflytkpenshlclipgidy
>GALLO_DN14003_c0_g3.p2 NACHT and WD repeat domain-containing protein 1 [Mizuhopecten yessoensis]
msetnkasdkdkplqnhcivkfkplpnlrhvvvignpdstqtddyymyvydlvdktivqsteldegshlleviddntvlv
lpmslkpktidlqtmtiktifqgrvcdrcklykmtndgkeficisrgrrnikvystttgkvikihkspadkdlrid
>GALLO_DN14004_c0_g1.p1 huntingtin interacting protein 1 [Mytilus galloprovincialis]
gehcvverkqnesfvsnttdeptvlepsvfnstvkhtqpvlnttdkqtsfepavtiitgvelkqyepfasntadeptvld
ssvlsstvkqtsllpavinasseqtslkqlntvadpntditvkhcgrpehryychfpkrkqlgtekvg
>GALLO_DN14004_c0_g2.p1 forkhead box protein P1 isoform X2 [Crassostrea gigas]
mencessashdnasglleshgreeefytsveeehifsvrkprrvyvrrppqpftyaslirkaivdspnqnltlseiyqwl
lnaysynqtddittmknnarqvlsyhkcfvrvindknegvwtvdekefdklkaphtrlvgcfdkrssksvndpnsgikna
khqteqnehlyqespeaaidcivdeckellsrkagepepvqklqnlvnnirspppfydsllsdtkilqeelgqesecnss
ievddlqasehstevqgeripspiymsiesdddkdsdkdeqtnlqdvrqmsywnqrsrkrrtcftkkqveilqssfnqrk
ypdawslaklahkvdintiaaqvwfknarakrrkdvdyskidnnritselygngnslgkspnvdkrfw
>GALLO_DN14005_c0_g1.p1 DTX [Mytilus coruscus]
ldnpktlacghvfctddcieeqfkykpscmgigekgetpvetfaeqfaravlkqvedkdftveeihvmvqdmnvvkkivg
vldtkeiegikkvlksghrghtgrseeamevddvesgdvsggccicmdkldnpktlacghmfctecieqqfkykpscpqc
gqihgvvtgtqpdgrmktqpdgrmniktkkhslpgysgtntieieymiysgkqgqy
>GALLO_DN14009_c0_g1.p1 eukaryotic translation initiation factor 2-alpha kinase 3-like [Haliotis rufescens]
mssfeppqnapspepllyvgkhqnqlyvqpsvamkeklakvgvntdypnrnvprvtwkpylasapsrtpmmqnkeikmle
egrtketgmvlynypfdngyylypefsfsvpedrpdnndtnepdmlvnitqsfwsywkevlafsmffavfvhlfltkvav
kqglivikkpncledvngnkkdivekkteefvsryasdfdhiqvlgkggfgivfesrnkvddceyavkritlhsegskek
vmrevkalaklehsgivryfnawlespppgwqevqdkqfedsecltsptpcnsvtqigtgslsikmppspafdmlnpfgg
qkdldlafqkskkaggsqefsvhtdsisfsregsvrqesmlegfdetldedsldvqfklesddsgscsnnipfanaknnk
tensnsfsvvfedsgcaekssksdsgeiifsndftesnnifhenndfhidisksgstmpkvstsskkhsirdqnttsgyk
mkaptpklylfiqmqlcrretlkdwlisnnverdngvvldifdqiigaveyvhnqglmhrdlkpsniffsldgvikigdf
glvtaledqelelylgednpykrhtaqvgtqmymspeqingktyghkvdifslgmilfelfycfstqmervktlldvkrq
rfpasfkieypleamyiswllspnpverpsateilnsdllkdfssrhttsrnrlrttsssssgsinepvtqs
>GALLO_DN1400_c0_g1.p1 KLC [Mytilus edulis]
mflkqkeqyyqraleiyesklgpddpnvaktknnlasaylkqgkyklaealykevltrahekefgkvdgdnkpiwmqaee
reenkgklkdgtpmpeyggwhktakidsptvsttlknlgalyrrqgkyeaaetleecamrskknaldvvkqqtnltdigs
eytnnnrrrsasrdrvlkgsmenishnnsteyddgklkrsgsfsklrasirrssaklvqklkgkgdensgsmkrassmsv
lptnskeeklsesrrsygdlrqgrtassdqlinrpf
>GALLO_DN1400_c0_g1.p2 kinesin light chain [Mytilus galloprovincialis]
mmalanhlqhveaekqklraqvrrlcqenawlrdelantqqklqfseqkvatleeekkhlefmneikkydgndpqtqsgt
eekeqdqstqsldlgfpdddedgpqpevlspsqpsamaqaasggyeiparlrtlhnlviqyasqgryevavplckqaled
lektsghdhpdvccy
>GALLO_DN14016_c0_g1.p1 vesicle transport protein GOT1B-like [Crassostrea virginica]
kkiqshggekqsnvnnkptkmyqitdfqkigvglagfgiaflflgimfffdrgllaignilfivglsfvigmertvrfff
qkhkikatsffiggifvvllgfpvigmcvelygffllfsgffpvvinflrrvpvigtilnlpyirqvadklgesnsmv
>GALLO_DN14017_c0_g1.p2 Hypothetical predicted protein [Mytilus galloprovincialis]
dtvkkgkkkslsesedeslnevknksleespsvvktgkqksskvsqvevktgkkkslcespeeikpakkkklsissdetn
sskkkvpktptvvtpsvkggkkkt
>GALLO_DN14017_c0_g2.p1 Hypothetical predicted protein [Mytilus galloprovincialis]
senksadsiqskpskslgkvenkggkkktvskpenksenksgdsiqskpskvenkkptkrkstdevftndsksakqrkls
tsestksskdkiqlynrsksvdakvlkdkneisktypkrrrvasfdrqlstesvvvrrkksststkntsvhvvpiekkkt
evkkvkkrnhnwefkfppekrkimvsgsmverecypaiihtdgdiiyirdvvilrsgprktdipylgkvtafweendemm
mgllwyyhpehtdsgrlphhltneifaskhrdensvaciddkgyvltyneycryrgekcrvesnlsprpmvfpvlednpr
sqripapdvdsntvymcrqv
>GALLO_DN1401_c0_g1.p1 soma ferritin-like [Biomphalaria glabrata]
mqgvigllvgvaavfafsasgwlyspdekvpviearnlvnklveqnfdhynqrairkqiteclrdsyqylamsmyfdqae
valpgfhklfkeysdremsnavklmtymnlregsnkftgipepkisyewhdgetalisalrmehkantkfqtiiqlalek
hdphlkqfiednfldqkvkvikelgdkvtqlgkyrsegkglglqmfdntll
>GALLO_DN14021_c0_g1.p1 Hypothetical predicted protein [Mytilus galloprovincialis]
nqdiitrlpkrssrryksehnnehyaksnntifgaqygtsspytkkldlpreqgkyddkrqkpekksskrtkqnttqhgk
tkrklgdsrvahkdsnaakeeipneatvkgmfgycngdgvftqflkenatssdlvadtfdekhsgkgkhknenql
>GALLO_DN14023_c0_g1.p1 dolichyl pyrophosphate Man9GlcNAc2 alpha-1,3-glucosyltransferase-like [Crassostrea virginica]
pfwcvwfgilstfsmlpllikdglttafigstmlylilslslydlvqytgwrkslqklmflvsllgmavlfslsllgmva
ltigsltvkppvhlpdlfpvlvsayscvhfvlflvyfhyrqftl
>GALLO_DN14026_c0_g1.p1 GDP-fucose protein O-fucosyltransferase 1-like [Pecten maximus]
malwiwivtllfvtgiiathewdengyvffclcmgrfgnqadhflgglsftksvnrtlvlpafrtyknipfdewfkvepl
eeyhkvilaedfmaelapehwpvgertgfcyaprggtcemkngnpftnfwdeygvdfdeihplqayyadtqnfmdlyppd
kypvlalrgapaafpvaekdvplqkyiqwsdkiqdeidhhihklfnddpyvgihlrngadweracehakdqmrymaspqc
lgyknyeklpanlcypsttevlrltkkvveetkvkhlfiatdqknlmnelkgvlgseinivhldphlpiidigilqkseh
figncvssftssvtrdrlvkekptsfwgys
>GALLO_DN14030_c0_g1.p1 leucine-rich repeat-containing protein 51-like [Biomphalaria glabrata]
mststslvpysarqktnrvptidanndivapldfsfyrvsnvgdvkeeepresprkgkqpepeggkssskclrlnnnslt
evgplmelvvtkfqnpsllawldlsfneltnihpvit
>GALLO_DN14031_c0_g1.p2 protein N-terminal asparagine amidohydrolase-like [Mizuhopecten yessoensis]
myirgtrgtfldhgpdmplrsarhftgteevinvydhrksqirldpitystmdeiellcrmpdlfirqhlstspdqepph
feasvraalvqirdypdpkksmfadgkprcynlesngswtkv
>GALLO_DN14031_c0_g1.p1 protein N-terminal asparagine amidohydrolase-like [Mizuhopecten yessoensis]
mplmiegkpiggvpktvqefldkydfkdssnklksgplkkvapigllyvgqrefaatspedekilvmgsedattchivii
rhtgcgavciahfdgygsdkavkdimrvmndlcknkpfgryelhiaggfkdddessekvsiktlnafnstseeihlisac
icdlnnevkkgvnfpviyglavnvktgdvykdrrciseaqevps
>GALLO_DN14034_c0_g1.p1 cyclin-dependent kinase 10-like [Haliotis rubra]
mrmekekngipisglreinillnlrhtnivemsevvvgrslesiflvmeyceqdlaslldnmsapfteaqvkcimiqllk
alrylhenfilhrdlkvsnllmtdkgcvkiadfglarkyafpeqpmtprvvtlwyrapelllgsktqttaldmwsagcif
gellahkpllpgrseihqlemtielfgtpseaiwpgfndlpgmkditlkkqpynnvrhtfpwltwltdarclmpesdf
>GALLO_DN14039_c0_g1.p1 SUMO-activating enzyme subunit 2-like isoform X1 [Ostrea edulis]
maanlsgvlientrecvkqskilvvgaggigcellknlvltgfnditvidldtidvsnlnrqflfrkehvgkskakvame
stlkfnpnvkiqafhdsimsteyglnffkqfsavmnaldnraarnhvnrmclsadvpliesgtagylgqvqvikkgltec
yecqpkptqktfpgctirntpsepvhcvvwakhlfnqlfgeddpdqdvspdtedpelagdagksamekeasetavggier
kstrtwatgtaynphklfnkffkddikyllsmenlwkkrrpptpleysdlpkdtksetgmrdqrvwsiqecsdvfstcls
klrdqvhqqgdgvlvwdkddeiamdfvtstanirayifgialksrfdikstagniipaiattgw
>GALLO_DN1403_c0_g1.p1 Hypothetical predicted protein [Mytilus galloprovincialis]
mtvvqnvpvllrlcrgtscdgwemlalhagyciflhklhsvlfivyfyinynqcfgvasneaedcvahdgvhrnstewkp
ivngvlmpcvtckclngevicerkecpklkckrkrkpkgeccqvcrqkkeegcekkkeerkrrwkm
>GALLO_DN14048_c0_g1.p1 Hypothetical predicted protein [Mytilus galloprovincialis]
qqstkmtwersvcclrvftvivtavlwlfgggivgfclwvlldffinqyvksadelrtvfvivhviiavgvallifgiig
iygaarprrwalimfliclvcvtltllggtiycffyqaeikqsvkdsqlmarivrkeygsnsavtsafnymqrelhccgg
vsytdyaesnwistvcsneqnpevcdkhgkgkvplsccknsyyyenqvehyqyclmyiedqsgavlpkpnadmyqkgcre
sivqfledtvlsvigvalsitvlvvlllaicltsalihklrrpplmsnhdddvvyemarsqekspyptrgpyanlyns
>GALLO_DN1404_c0_g1.p1 DCLRE1A [Mytilus edulis]
mnlqirtqivnseltcknsekleiernefavkmasdvefsniemtnklptdtdlclsneqkstdtdlcnneqkdkhlddl
vildtddtdsdvqyistcdvkksdsvpssqgsinsasmtgtkgakkskvvnltgsskksklqcsllsrinefcyndsdkk
ckkv
>GALLO_DN1404_c0_g1.p2 DCLRE1A [Mytilus edulis]
vtedkkkkeentkklsrnkkgdknkaqnkvdstpsksqgqhgqtrhkrktpksktpkrerkkyngycpvcqmpfsalvie
spswhaaecidnykpesecsegvdcdctiqshfwrfshkqladyrqrktraepntdkvkleltr
>GALLO_DN1404_c0_g1.p3 DCLRE1A [Mytilus edulis]
mntcspskprssqddaeysvvvtnntssnypevmnicspskprsspdyteytvavtnnssshtpgvmnrcssskpqssqa
dyshyteynvvvgsntssnsqeqmiplvtpqes
>GALLO_DN14050_c0_g1.p2 WD repeat-containing protein 17-like [Crassostrea virginica]
llrscvqrrdysiriwdlrdgacidtildhgadvygltshpdrpfliasssrdstvrlwnitplvqplemniiagkpwse
ifgtvetamvpgqnplmigrasierkikqlelaglkdvrpqtlkvfskffsqpaggnnlwdlvsvvqgmddallgenysk
gimhvkhltkfkaseaqtlemakmskfd
>GALLO_DN14050_c0_g1.p1 WD repeat-containing protein 17-like [Crassostrea virginica]
makmskfgggigaptreehlkesakihmqlgniqrycevlvelgqwekalavspgvsleywksltkryalrlikdesdev
vpfgvavgdtellisnfttrgqlfeavltaqvacegtfipqqnsssspgipngtdlpskqeekllkncvhrladwyfyng
spilsaccylskddvkgaigilirghelelavamgtvlgnvseqtylaieylsrrcehhskwelaidll
>GALLO_DN14054_c0_g1.p2 Hypothetical predicted protein [Mytilus galloprovincialis]
mkeqiqemeselerfnkqntqlelsikeltqklkatdkemhqerqkvrdveavvkrfktdlhncvgyiqdpkmlkesika
lyskhvqeditesasvdadiqkeysrqrehlersvaslrkklakdsgihradnvrimqenvslikeindlrrelkiartt
ihdleaamglhskkakkdpnsvqtisfkapsvmaeqeleeknkiiemqrmeirrlreeydsggsrppsrpssnpklppme
va
>GALLO_DN14054_c0_g1.p4 cilia- and flagella-associated protein 57-like [Biomphalaria glabrata]
mnrlqeeydrrlqekddskeralqelteyfetrvqdmtakleqahdeaqqaareyeetkkqieedsdreildiknkyema
lreekdkhtklkgeagitqkkyegvqkeikeqgn
>GALLO_DN14054_c0_g1.p1 Hypothetical predicted protein [Mytilus galloprovincialis]
maaanfdakhifglkpgvagnvcyhdeqtivypsgancvmynidqktqkfilpteksegmtalaigpnrryvaiaekgek
lviniydlhnnrkkrslvqppdikateyvslafspdskylialtgkpdytllyytwekskvlastkttnpqtnnpvyqas
fnpqdntqlcvvgngifrnfrysegnlkafnfqkmepqnflchawvseervvvgtdtgklllfengeiknefnigaslqd
kkqadddssivtipqvtaivayskgfacacysclf
>GALLO_DN14054_c0_g1.p3 cilia- and flagella-associated protein 57-like [Biomphalaria glabrata]
mtsehsknstleaagsvpsvmaaifllllvtmssrfslqqplkmlppsevifstttfedvatlrghngkvrsitfsnddt
klvscgmegavyewniftskrirenvekacsytgvsvtadnktiytvgtdkrikeladfevvrnipvgdislttvakeht
sw
>GALLO_DN14054_c0_g1.p5 cilia- and flagella-associated protein 57-like [Biomphalaria glabrata]
mealktknqvlktekdkeearheeeltekleahsrelqdlesannqklmleyekfqdmqakmnrlqeeydrrlqekddsk
eralqelteyfetrvqdmtagqnepitggi
>GALLO_DN14056_c0_g1.p1 transmembrane protein 177-like [Octopus bimaculoides]
msaflrtfslpsfirtfslpsfvglggyglyviarntiflgqedlqlcdyysqpiemstelkdiekeiilkldwevklla
nirlfmseeiemchrglinakggaiigipqtfhchkvsdiscwddickyynisvdksspesakelgealilsnkakkfai
arevflakshhkfmpllfmfssgfltytvwyyldkplkskalirncvhifgillmvklylemmivytrrlerkvdveack
meedyakggieyydkliktrqvvshlqnykelsiidqmlstissfsrsrhltledrrktvenyvqkltedqkstns
>GALLO_DN14059_c0_g1.p1 Hypothetical predicted protein [Mytilus galloprovincialis]
vqmnkmpspveeesttlnktmekgvetkgqdntvckcdnydpttedtnnnencestkksskfkedsscepgekkkfimde
drdtkdfivsfscsqctciayrdysddkeirkrkktskrcfcltlsfavifcvsviaslsyltfsilsntnydnqnqgls
nfgataaplvyehrnepsrvrssvakyeldvdefepatdkvlpwkqhkgsrplktiysynksnnsisvlesgdyyvqvtl
sadthsfpsgdlvtiipcirynrndncqrmkipagmavpihlqevvhlesydtikvtvlsktnciytsalhniltivrlh
>GALLO_DN1405_c0_g1.p1 transcription factor A, mitochondrial-like isoform X4 [Pomacea canaliculata]
allatcaksgtfafskcgvfklcsssysiiglninrnyvtkkekidihslpkapkrpmtsylefyknhyneivennnlqa
dkkkaskavqicsgmweslddvtrkgyqdrahvrleayreemkkfkdsltaeqkellkeakkqireekikkkekkeekqk
ntehglpkrplssymifvnskmpnpysdksatefvqmlghewremskqekqsfevlyaeakeeynlkmtewvenmveqgd
gsdvkvsllqkeleklevpkknmgayqiyrhqhkegplwstlsdeekekwhkkavkeqhryekemeewyqkiedkgktdf
veevfelikankkkptkk
>GALLO_DN14060_c0_g1.p1 28S ribosomal protein S25, mitochondrial-like [Haliotis rufescens]
fketqffqdnrkkcykrslqnlkrpvmpfmkgrapvrrtmkylqdgalhlkseiqvmtlnynigpgqqvhrgaldfvfwh
lpqllyknphtqfvtfknltptpvfqfffsngkklvidvdshskdeihsfirstlcktemeveeeqtkdeknpalfglsd
skkcicqipgqvpcsgavilppqirgrhrytkes
>GALLO_DN14061_c1_g1.p1 zinc finger protein 883-like [Octopus sinensis]
cgkrfsygqglrrhtkihtgekpfscdvcgkgfiqaiqlqnhkrkhaakivddkihkcnvcgkrfsygqglrrhtkihtg
ekpfscdvcgkgfiqaiqlqnhkrkhaaknvdykihkcdvcgkrfsyaqglrrhmkihtgekpftcdvcgkgfiqaiqlq
nhkrkhaakivddkihkckktliikftsvmfvgnvlamprv
>GALLO_DN14066_c0_g1.p1 acylphosphatase [Mytilus galloprovincialis]
mtamsdsgrfssvdyeihgsvqgvffrqytldkaqstgvvgwvmnteagtvkgtfqgtqskgtfqgtkfqvdemkhfvsk
vgspmsqitravftnerelvqkdyerfsvsggdw
>GALLO_DN14067_c0_g1.p1 GTPase-activating protein and VPS9 domain-containing protein 1 [Mytilus coruscus]
knnmhcfppalgwlisqvyhillktgkhdidkirvicvdlvftlfvcpaicdpepygitsdihishiarhnlmqiaqiiq
vlavsqweedskekdlydrfekgcvsslldsiletcgtelpnynhgnrlqvlsrsstlitvtqlnnlvtffrnmvqnged
dsperkqieeainglppslcnssqtnqsgtpvgtppgtpsgqrkgekkkekeavkakknkdeisptqvedvivislgndv
ecpgmlseqkvlsweqenkrrkvtyhegisnyvasaepgekrtrfslsqdqesigntsdlqeaisegasshsvgsvdlen
dddpddnfsdmisanvsgrgtpnisgrdtppspagsveapvhqlqqeaiepiqlpvtvpkknredvterfgkfeiknefp
vdetkstvsdtwstdvlasdseppeqnqydrleeigeeivrqsllacgtellny
>GALLO_DN14067_c0_g2.p1 Hypothetical predicted protein [Mytilus galloprovincialis]
lipcpmriqrkirqsllarneplselsetasdawstdvlasdneekqaeelsefdqddigsvmtdvssvsgdhgnieiqe
dtplasgqetpenqlekfdtaangaasvlskpnknsneanlpsaeasvsfadfpnyfhdndsyrhgpsdskmgntgsfts
rflkkkrpktvqmnvdnvfegddktndggnsnklslpstskhtrfqqklknapgnlsfavpetsvrnvqsenfgssngdl
vktstgqgarpkvqqratyplfdnpsasgevlpverrgkisnleansvdsgigtprsdsgidgnsrsevaslseqtgnlk
iseqqnikfdanrlslalsmfdpvsnenaeedqtlisldatetnntdimrsvldkrsssnkdkretviiddtmfpipsks
ansvdllaandfnddsssagsgnsgddvpfakssrsasfdnisqkseekgtvdaadpedvgrtptksrslfksfkekvtr
sgkknkdnkdkivrnesfdsiassslptndtplkpdsskeetsddilekyrpkpasnisnsaeacqvevppqptkrpsik
eetssqpyydpnnlencvlfldakrklrlvlsncdcdigqnvldfgfsyvpsspkevdthrdnnelllllrsqlaeainl
qnkeaiaqlheairciklfdskgckklvnalkdeyqtrt
>GALLO_DN14067_c0_g3.p1 Hypothetical predicted protein [Mytilus galloprovincialis]
mtlpsdlvelahhlkqenlfvhaqrtnihktfedvrkysddlfhqswiarqqrscmykllfasnisakevcsnnnqlewt
nfvdgykylgyqdckygeflkilrdspvyaahcidng
>GALLO_DN14067_c0_g4.p1 GTPase-activating protein and VPS9 domain-containing protein 1-like isoform X1 [Ostrea edulis]
trtayisylircqqgllatqsyvqrllsrvqrdktvcnkhlvnvcvrlfietkegyvvnfiqdfqkltvsdektdlverf
lqflyqqmtnnpiwqastenqmddarlsieryimsriythamfpngdgdilrdqilhqhikklaqiitpnhkhlqipkmy
qfecpwtaaqreiyminayktpkdklkcvhrcsttimnllsmandksvpaadefmpvlifviikanppcllstvqyvnsf
ygnrlqgeeqywwmqfssvveyiktmdysd
>GALLO_DN14067_c0_g5.p1 Hypothetical predicted protein [Mytilus galloprovincialis]
eksaientqdvlktivsavygnvilhedehlamqmmktlaelqlanaedprrlirkgtcgfrlmflqlfdclfsarlflt
aalheavmklmmedewfydidpgkalvrfpaaerqkrfgaegtpqyaekmq
>GALLO_DN14069_c0_g1.p1 Hypothetical predicted protein [Mytilus galloprovincialis]
mtskdgfiwgiiymlmliqtvysenlqndrtdvkpeilqnneesgsiltvdvgqgvdkmdinteggnpdlsqneditqkn
edtseeikekesgssfsfgsilksfvdpifeesekkhneepekenvtavknesvvqnetsfgileiplidrdlnrtekkt
kfkcisrnmtlenitsevqiinntrllqilnfeqndtlsdcvlvmfyapwcrfcskvapsynalarafpeldvvavdaah
fsnlnarfgtvsvpnillfhqsravvrfnqtekkfdnlvsfvknhtgmepdisvniteddytrplpsvpadetdyllwis
wlfvvifvsvvfvrssygqlyinkvkilwqehqhie
>GALLO_DN14070_c0_g1.p1 DET1- and DDB1-associated protein 1 [Mytilus galloprovincialis]
qtfgktmadflkglpshdennftkyhtdasckssirkptvyistkdypseqvittektnillrylhqqwdkknsnkkrds
skasldtstetsskmprlgdddas
>GALLO_DN14071_c0_g1.p1 Hypothetical predicted protein [Mytilus galloprovincialis]
lfpfltlylrllgltatetgiiigaktisafifaplwalcsakfrkrrlvlmfsifmmaltylgltlvmnvnhaatacpg
dvppgnmkgtlkellhniktnrtdiqptktiktnrtnipptktqiq
>GALLO_DN14072_c0_g1.p1 ARSB [Mytilus edulis]
ftmpktksfcnsgevaediflydnlnnavrniksyiswfgstlpgysywrhykrlhalqkckqkakkerqkwvfpkflly
nikedptetknlagskpmifrklksrlerywkrakifpkqstfsdntgkvngvwtpgwc
>GALLO_DN14072_c0_g2.p1 ARSB [Mytilus edulis]
stktftrravdlfrqhkgkknpmylylsyqavhtplqvpkkyeriykhvtnkdrrtyngmvtamdqsvgtilsalrkykm
lgntiivfttdnggaaniagsnlplrgskttlweggtrgvgfvyskrlfkrkyvheglfhavdwvptllaaaggkqdkkl
dginqwpmlrggkpsrrngfvysisetsaairigdyklivgspgiynqwft
>GALLO_DN14072_c0_g3.p1 ARSB [Mytilus coruscus]
mdtiylfyfmvtifslvsayrkpniifivaddlgwndvgwrnpeiktpnldrlakngvilnssyvsptctpsrnsiltgv
ypfrvglqhssllpqdtrhlsldtptlperlkhlgysthmigkwhlgfcdwkhtpvhrgfdsflgflnggqdyykhkken
tydfwlnktvyyppkgeyst
>GALLO_DN1407_c0_g1.p2 transcriptional protein SWT1 isoform X1 [Octopus sinensis]
myrvqqkethiemqtsnnveseaqylddvyckvksliqealstileremkklfddiwlnivyrkppwsyrdvlecfkkhw
iavfgqiynrtlikcvenllglivkgamikwsiveemicdsiplldedlkhescnssiskiksdlldlkgccqgpkkani
nqncqsaerhqkstspfkpqnqqtskmrhqpiqssqnndrnkqshsyqenkqsnsghrnrqshsgqgnqlshtgqinrqt
hsgqgnrqthvvvkeidketvvkefnnhivvkginylsldkeirkdtvvkefsyhslvkeihkdtvvkefsyhslvkeih
ftv
>GALLO_DN1407_c0_g1.p1 transcriptional protein SWT1-like [Octopus bimaculoides]
matacymclclrkgleisgvhaqgelesdncgtdsnkpfipkkkiceleteagksdirkvvsnaestgcnfsdlrsedvf
erdqspkdseepnktdvhidhdkllsiqtwidnlqpnasfcadeeessskrtspdsgvlsitysndldnrrivvekgtqp
mktvdsgissvsnntvfqpivepsrssqnypntcwkgvhaqgiaidhtrdimdmeiddiqnnlteednrpvedmevtdiv
vkevratlknrstevvgmltemisedtnvtskyqshrglfividtnvlignlsfiedlrdrnilghgrpvlvfpwvvmqe
ldylktgkttsaslslstakkardavtylyqclqashprivgqtpaqarmkcdvikpecnddriikcciqfqnehpdcmv
illtndrnlcnksvitgikafpqqsllsvlptiegvpqrpiedeqnsnpninvnpqrpiadeqn
>GALLO_DN14080_c0_g1.p1 Hypothetical predicted protein [Mytilus galloprovincialis]
mdrsyfrfkivisvlaylqlttadiylhnprgsnnrldeearevqnpnrmfdsqnnnrggynvggllyyagstlpiewtn
qhscmnpnahcelviqymcgdlvrdgasrgtirtennqcrnndcntdfeygmnenfeyyqncryrlrnkglfiadqnlag
nrkyarntrqnptgkrygyecpeerdyypywepspwkdivvmtndasrcpfyqeesqnvksrwtcvvpknvtekytgkfd
ipnneadckafrypkndpngakalwteiashgipapdcresqfsrdnhlgngiggqplvynwtipntlnheqcvmrmryn
istgdydgwntssgniasaneifyknlgfseadaasdrgyvfednpevkvfndlglelelavntaqfgrtfqdrsfifav
rpqpsetsgkaihnlnvrgkrgnivevfpsveydfvpnnleaangdyvhiqwtgsntnnagndgngqqrsdrnnivllns
qvypegngvqfgpgakyghygtnypmhldnstflglsredreslafnvpgafggelsqlddsspyfnlgirqisqlgtfh
ymctrnndfsnrdqkgrimvsstptvyesigwmggqlkvadskawvrvergtfsklntlklkewnskdgenlmkskggai
tvgddfasdfivlapetkltdngkkvtvgitinedasdigiyrsntenfagwtkvdaningrmaefqtdqggvfvarsht
nigpiigvvvgllvvaliviaavvyfkknptkwmamkgnakyvekslsnkv
>GALLO_DN14086_c0_g2.p1 GTPase IMAP family member 4 [Mytilus coruscus]
mianqllnrcilkwdipdretkretyndrhfkkkivvtsipemrfpfmqereaikqigkatlmtapgphavmlvvhdshv
nevqldemvqsiihvfgesvlpyiivavignvqtdktmlkklkgsryiqdivrkgrvv
>GALLO_DN1408_c0_g1.p1 SLC6A5_9 [Mytilus coruscus]
msldtkdsyninnglalkerngdvdvnvdedtedrgqwgskwefilsciglsvglgnvwrflsciglsvglgnvwrfpyl
ayenggaafliaylvlqfligkpmyfmelvmgqfsglgptgvwkmnpsakgigismalislvvaiyynvimaytliyffs
smqktlpwtvcedewlplgcveqstqkldycsmnitqlltdnkacrcflngdnracrcflnasv
>GALLO_DN1408_c0_g1.p3 Sodium- and chloride-dependent glycine transporter 2,Sodium- and chloride-dependent glycine transporter 1 [Mytilus coruscus]
mdlvtsiiagfvifttfgalakktglevsevarggyglafvaypealsnlplpqlstsidglfcfssccllwsvlfffml
ftlgldsefalletvltciqdefpklrkykshmciglgvinsfdmytgrvpktqki
>GALLO_DN1408_c0_g1.p2 GLYT [Mytilus edulis]
magdyivglmdsygadfsvlcvatcecvsvlwvygvtrfikdiefmlgktpapttywlfcwvlasplligglfayrliey
vppkvkdgvffpefaqiigwcvtavvlcpiplyfvykfiitpgkvterlrivttpaadwgpntkeklynsqltdigkaay
aydnqasql
>GALLO_DN14090_c0_g1.p1 Hypothetical predicted protein [Mytilus galloprovincialis]
makqdpvgdvwaqnalhravtvgqnvylraasrkvnwpeykprghrpieesdsytsiddafstiiqfmsqtsrqckkyyd
tnktnrdhcdsqhcrrfhnpgyseiqnssplqrtedvhvvvqpgtysvtagcwgqgqqrkhvvhvdkgqsvdldfcl
>GALLO_DN14091_c0_g1.p1 TUBB [Mytilus edulis]
mreivhiqagqcgnqigakfwevisqehgidatgsyhgdnnnqlerievyyneamggkyvpracmvdlepgtmdsvrcgp
fgavfrpdnfvfgqsgagnnwakghytegaelvesvldvvrresencdclqgfqlthsigggtgsgmgtliigkvreeyp
drimktysvvpspkvsevvvepynatlavhqlventdetfcidnealydicfrtlklstpsygdlnhlvsstmsgvttcl
rfpgqlnadlrklavnmvpfprlhffmpgfapltargcqsyralsvaeltqqifdaknmmaacdprhgryltvaaifrgk
msmkdveeqmlniqnknstyfvewipcnvktavcdippvglkmsatfignstaiqelfkrvseqftvmfrrkaflhwytg
egmdemefteaesnmndliseyqqyqdatvednmlddddfedegeaeva
>GALLO_DN14096_c0_g1.p1 extracellular sulfatase Sulf-1-like [Crassostrea virginica]
mkgfkcfliyemciltlicsciaqrspykediynrrsnkkkkndkpniiviitddqdellgsmhvmpktlkwmrdqgvhf
nnsfvstpmccpsrssfltgmythnhhvytnnencsspywqanhesrsfatylsnagyrtgyfgkylneyngtyipagwr
ewlglvknsrfynytvnfngqkmkhednyyqdyftdliandsvtflkrskqyfpkrpvlmvlstpaphgpedaapqyqhl
fynntfhrtpswnvapnydkqyllkvtgkmepieqrftdvlqqkrlqtlqsvddlvdkvcnelwmlgeldntyilytsdh
gyhlgqygvikgkalpydfdtrvplymrgpgilprskisnmvsnidiaatildiagleiphhfdgksilrlikayrdpqn
vdskgfvktrkpwgdtvllergkitgkrykdmmreqkrtflenpetrllyatpkqkriykecakpenqppckvnqkyqci
kdpkrklprlmkcrpgdetkdlmlndngppchckkrrkrrriarlqrkylqtqmktsnlrssikrkkrsyinsvdensvp
pvspidrrcrvlqnntvscdqilyqdadawknhkdqlddmiqeyrkmledlrkyrrhlkkekpretflsqfdksdefles
vglpgtspackcdtnqtnfnarkeaikearkerrkrkrknknkkrkrdcnqndlkctihnnnqwktpplwnssywnlqsg
eklrrrdhpackrdnmdcsimdnshwktqpywtngpfcfcsnsnnntywclrtinsthdllycefinnfisyydltedpf
qlknaihdvnygvlqqlheqlneirkcdgykecskasqstkepkntrllrndydysyldnt
>GALLO_DN14098_c0_g1.p1 ras-related protein Rab-27B-like isoform X3 [Crassostrea virginica]
ktfstkfistvgidfkekrvvhrvpgvdgavgksnrihlqlwdtagqerfrslttaffrdamgflllfdltneqsflniq
nwlsqlqthaycenpdivlcgnksdledhrcisderaretaekfglpyfetsaangqnvaksieclldmvmlrmescvdk
sqlpgirsnaqmngyhmdeag
>GALLO_DN14100_c0_g1.p1 ribonuclease P protein subunit p21-like [Biomphalaria glabrata]
mgknkggipqkeqfqrmqylyqaanqciksdprdlnlcrfylttmrsiakksvlrlhvdikrtmckkccvllipgvtaiv
rtkskkekhlvvtclecdtvkrfllrkdyklwldnpqawldhiqpitdvqsankkqnneevkt
>GALLO_DN14101_c0_g1.p1 small subunit ribosomal protein S4e [Mytilus galloprovincialis]
tnmgyrgrrkclkrltapkswmldkmsgvfaprpstgphklreslplivflrnrlkyaltydevkkivhqrlikvdgkvr
tdmtfpagfmdvvtidktqenfrllydvkgrfavhrikseeakyklcrvkkvgvalkgvcyvvthdgrtirypdplvkvn
dtimvdiatgkikdfikfdsgnlcmitgghnlgrvgviqhrerhpgsfdivhikdslghsfatrlsyvfiigkgnkpyvs
lprgkgvklsiaeerdrrmaak
>GALLO_DN14105_c0_g1.p1 Hypothetical predicted protein [Mytilus galloprovincialis]
sivdkettvlvgetparqkvttgpviddsgsetededvlsknvpqtlvvedtqkdesgdaeilyaqtqayvgesdvgget
deddrkllteptqaftdvqdllteptqaftdvqdrqeveptqtfvaesdeededdrkkalqfaatqayhteefdeptqtt
edegetvvesdeedvshlfatstlacdvddfpeegerqvitsddtvdqemetqaildeatqavsegdeatqvfpnvkdng
ddatqvvkevassskkvafddatvavqedatvavpedatvaiqedatvavqedatvavqedatvaiqedatvavqedatv
avqedatvaiqedatva
>GALLO_DN14105_c1_g1.p1 mediator of DNA damage checkpoint protein 1-like isoform X1 [Crassostrea virginica]
grtsnvknespnkedtsrsssrsstrnsdqssvssehikdkktakseskkrgrnsdenvsetpakksrvteeqstpkqin
tsavsspslrrksidpnkpkvmftgvvdehgqkiikelggefvnsvqecthlvtdkvrrtvkflcclargipivtlqwie
sckqsamfvdchkfpvkdtatekqykfslsrslekakescllqgykvhvtksvkpepsqmeeiiecaggqylttmpkkgg
dnivivscpddeslctaaikaripvvnsefiltgilrqevnvnlyalfkdqqkdshgsatkrkr
>GALLO_DN14105_c1_g2.p1 Hypothetical predicted protein [Mytilus galloprovincialis]
eatvsvhgdatvavhgdatlsvhgdatlalqgdstvavqeevtlaiqddtvavvedvtciqdaetvavqpdaydfvdddp
hlevqkkgkgrdrpkrtetasiksqdnsdkaatskgkrkapvkqtakvetvrkredsvtssqesddgnvrrsgrskrksf
rmlemeqsmddmkgidksirkgedyspdpsdtedgspkrghkvaktagqsqekdisetelptlsveeeialvqknipplp
ketvkkteaeflmslpalqdne
>GALLO_DN14106_c0_g1.p1 Hypothetical predicted protein [Mytilus galloprovincialis]
aalkrkhdfdaptsnctskvlrtnvscwnlqkltslgisysknsltsplevldsvpfickdvsddceslinylsdcidft
istnkhgiifeesqdehlsrrreyrsdvarrmvetidqnlnklklnystfvesgslvsrenipliyaaavhfilrvrefv
vrtlkgnnydeqfftelmlkfgemfcmisdsggskqrffrvgdtmvssvpdiryslidlrdlpfqtvavvsvvkvkkmsn
fkhvkcngencpksnqtvnsiedqcatsdhrepsvvhtvnnttstssvmrscqfstttavsstvssaentdlgssssrms
dfnihtldptilgehggellaeyetvatrpyvigmivhgtkiivtclklqeddydeikqngklsddhsvnitysrpfdif
ypedrkilyrvffrlsdkccanssts
>GALLO_DN14107_c0_g1.p1 Hypothetical predicted protein [Mytilus galloprovincialis]
mrqnkemmeqlhnmtstevvsklyhsivyarddviaiskpygmpcvdgpgghltiqncleklknhvdpelkklhlithld
rdstgiillaktemmafrlteaykknevikkffvltkgipqpeegvidipvaegkidgkyrmvlkpegfnrskgtfkavt
qykvlatsgtaalvecipltsvkhqirahmffglntpilgdhkyshitkmapqkifpdmltrlrirqaevrylplhlhar
sivipefmdgrnlnvtayvpdffvnnmkrlkldfkkhl
>GALLO_DN14107_c0_g2.p1 Hypothetical predicted protein [Mytilus galloprovincialis]
rtlrvilkrnkylnirciedryissqttkieeqttecnvtndfckeddiyginkfyeslqprvnpevslkteqlatkyni
pnilrkkkfdtvqvpygfvrldpgvsnkfvtsqssdenesynvqtkrqrrkaknvnaskidsmrmdinmdsrsivpdvst
qdfdsannngdilqnfssnfknprlhptrqditvtsrrenrdyemkhhtkikserktasgsqn
>GALLO_DN14107_c0_g2.p2 Hypothetical predicted protein [Mytilus galloprovincialis]
mdkqtkmsnntsstvetqyfpyllkqestlensdlkaksvteenhdnfidqqyfdtahelsrngsnisdhsrdsaniqse
sfserqsniidqqyfdyalnhesardglnentnikpnilsdpqyheyredeqennklspvsl
>GALLO_DN14108_c0_g1.p1 corin [Mytilus galloprovincialis]
tfkvdilhnttvmnlmsftdrttkdwtkaqmqlppmndavikftvvtetpaihsyykphlalddiqisnglcpdygcpen
wsrcgnenfcyspeekcdrklqcsdesdeincnctadefrcnsgrciplsqkcdrigqcldgsdegdicdpmnavscife
spylcgytvlsnssltneykwlwtsgetpsfytgpktdhttgtpqghymyaegndgthgdqarmasiyfltttnqsltff
fhmflaqytktgglqialtedgsdienviwfhnessgepwlsgcvdlpanqnlsiifisnrhslsiqdadiaiddialrd
glcgthsepdvttasaetltettpstgcasdqftcnngiciplsttetapstdmyrkss
>GALLO_DN14108_c0_g2.p1 corin [Mytilus galloprovincialis]
kctseagsdacitfnslcdvvkdchsdelncnhserhyscefensvlcdiqqetfdngewliinqtytrsfvlysesfpd
httgtdqgymlflmtnllmrsefvamtldvslqdkdfcltfwyrskteatfkvdilhn
>GALLO_DN14109_c0_g1.p1 nuclear receptor coactivator 2 [Mytilus galloprovincialis]
mgqlknlnqtssqnkmtdmlnsynsssnnigqddnsqdtydslqrmlfdsqsdnvmefsevsessdpllneilqqaedlk
qdlttedlkqdlttpktpsssrgptpavnngplhenappvlsdldllsqfeqvlkeknasldeidqllgisnqamgqamg
lvktggpndmmaieeiqkelmrdepihsnampnpmiaralqaqssmnrqsfmqsmsamsqsamsqvpgngnmdmgfqqis
ppnpqqgfqqqqqqnfglpgprlpgppgplasalsngmqqrpgfpnsmamqvrqsllqqqklkaqremekrrqaaeqarr
ralmqaqlsnnfgsrfqpnmdgnsmsvqpfpenlaemmnsgnapnvslqrnqsipgpmsprfnpnvmpqnqgmnpqmigp
stpssqmsphfnqqsqwnirqqglqspmgmsqvdqmtsqmnmqrhrslsggtnnqsrfqfpegqfnnnnnsqmgmlqqqs
lysgrmmrqmsmpgrgsprtsqspfgnspdpmlmspnsispnnslrqstsqispsynqssgvmcvpsssggmgapsslsp
vqnmnqginsvassnngfgdyemqldienkismnksdfvkqelrnicnarsekqmqqinqhhtsqslslqspqqqpltsp
hsqqnltsphpqqqpmtspqlppysqhqqqqhqhhqqqqqqsvtldyeseipldildqitemakdhgvmtgtaggglnle
dlkeedvlkrkreeakqvyekfqalakaearmdqkeesndvipstifrkqlmtqvmnsqnqpllqrstsidtnqvqvvtk
eprtsvddmkppdhknsllqqllse
>GALLO_DN14109_c0_g3.p1 nuclear receptor coactivator 2 [Mytilus galloprovincialis]
efvsenvdsylkytqddlvgksiyniihvgdhaqfsgsllpmsfgsviswpndtvakgrtfncrmlvkppceeiddvevk
qtyvsqyenmqisalqqpgekfsetsessvgqsclvciarrlsitektntmlgieqfttkqdtngkilafdtsgiapgsq
scpdfngqniqefchvndvqnlakhfqevlktgsntssvyrfkfqdnryffvqskskifrsdnceqdfilsthsiirecd
senelkgsastslmksiigqsqvagtrsnqnlsgissqmaaletlaysqssmnpnmglnsdlhsmdvlnsnsnhgnwdll
psdfeavigstnmn
>GALLO_DN14109_c0_g4.p1 nuclear receptor coactivator 2 [Mytilus galloprovincialis]
nmnfnnsnsssnsvnswsdmsqmklaqqqqqhqqqqqqlltrtmlamsktirpemlkfqrggsfdsssnsgqksprfsps
pgprsapfqvpsqrsmmgypnqrspgssvggmmsnrmspgmgyppqrtppmsspvsmtqagwnrlqqnihqqrefqtpns
lpplslsmmspgqqggmmgrtsanpspsprssseflfsnssqssidkrtirgggklsellshssssgsliirtnsrdsly
dqdrtdnnsvlspldshqspqpgpgslsptekpqsttshddidmlqkgdgkkapkniilkqllsqdesyddekddksesd
mneaeakkpnallkqllsdpgedkdkk
>GALLO_DN14109_c0_g5.p1 nuclear receptor coactivator 2 [Mytilus galloprovincialis]
lqflladdnncttsapaestsqdhdlstrqrhqsapeepqsttstpstsksstpvlphlpqrqrhasveqstfnrpssvg
letvkrptdtsnfivdknldnflnslwekgnetnqiqpqkkrklsssevdstadqdqanfpnkegtklmkenallaklls
tkankekivntgisgnanpsatpqsrltkdvs
>GALLO_DN1410_c0_g1.p1 Hypothetical predicted protein [Mytilus galloprovincialis]
mprysnwthlrrprftavatlrrprftavatqdieferidinpcpvsegnkdpnmfagtarckktticetlgfegwgfrr
ggyqcacqpgyyypwwhdgpflgeeieqatkeeyengfdclpiyelqvppqknpsfvdrkkrstaitrkkrstaitlkeq
fleevmpssqshrvklvakrslaairkkrfvprfkgeephmrykrdlfdtdryarlnkivdrkdtttrsnchtkhsyerf
lpgdaaygveaqfeaegrtalrlahflsnflqnvdeyeqfgsmdgdrrlnethvfgevrskierdpcfwrsdc
>GALLO_DN1410_c0_g1.p3 Hypothetical predicted protein [Mytilus galloprovincialis]
mlkkftlkpmirsdpagtslirfehypltffapkyehgewlrpefkcdgrvmdwvvtyvvpffgldslksrlefkgvvtv
dvkldylqitqcpgpfyqanafkntakchyqstyciptparipdkrydignykcecrqgyeyifndnawfydgqtieney
qkmeaglpnrfdtlkcriagasavvanwiligllpvalailnrs
>GALLO_DN1410_c0_g1.p2 Hypothetical predicted protein [Mytilus galloprovincialis]
malnraffysfiyqaqnmtvdffnqpgfmylymsnaadvtagagfvngsglyfdnnvyypnwwtkivdfnstlplygpra
wrvddydeatnwlreptnntvdihdyaagrssnyssqafksapwysnwlpditgetdsvdkytyapkirrsnetgrfvke
efssipffgppqpgqtgsirlpvlwtqpyfdcgpvaegltggssalvhqsqstcqdiqtgri
>GALLO_DN14112_c0_g1.p1 DNA-directed RNA polymerase III subunit RPC5 [Mytilus galloprovincialis]
mdkqiltsapcsgdigrygvgvfkdgelhlsplhavvqmrpsfnyldkaddkikteaaareaegdmsqdeedeakpvtmk
farqeteeakarrmrsygylqkkrneeswihveyhgvnsdlaetersqlhaskeeevsefcvkpdeylkmlmppssetes
ekpampsnvlsliqlrtmpladqvktlltnakvitfsqlitllpqgtdpgaalrslhqvavlvqgcwvvkseilypkeac
sphsgvsgehlskgrdyvmwrftqsrvvtrkdiasvvklpaedvkdileqmsrirancgweflfqydhdfvsrnpeivhr
qkafwdskyqilckqlkipkehekkfkdkdlgipgldkptrrrrnsskgsprrkrtlsgrsvsdhsdiepdikmdsetsa
dddiphhepmevaevnhvtngsnilsstncdktisktvsnkfdekrtellnfvceklqsrfilginelrrllnirltqcs
sgyilnceisdqmleealdesgslklenmwppgtpeeslyaltftgdkldpvrkvllsmfttsykttrknfikkvkeetd
idlsendaklllsdycvnkgkgvtwylkgtlipds
>GALLO_DN14115_c0_g1.p1 Hypothetical predicted protein [Mytilus galloprovincialis]
milivllasltcfgsliqchkneivedllniifklknskeyggghtsipaftatlskdltpqvnqiiifdsvktnvgghy
spstgvftsprnglymisatmrstaskhlhcelwvnegmkvktfgtnystgtinvvlqlktgdkvsikkdhhsgegiigr
ewsmf
>GALLO_DN14119_c0_g1.p1 Hypothetical predicted protein [Mytilus galloprovincialis]
qdnssviichcppgflgpycellepkklmpqlestrlatiivpvsvlgfvlimillllyvfrrkrkvvkgefkggsgvvk
yregtnveitppftsddtsssghnmtniqldstnfcnpmyyksedidttfdsmenpvtsldceapvtspdisgglpmdss
qgaipsnlkkyrvkkksrgss
>GALLO_DN1411_c0_g1.p1 PSME3-interacting protein-like [Pecten maximus]
meiekarsdeekslfkeikessvsavqqsssqekkstkpavqtnkrsqtallagavkprhhrrknlpnlqyklikdhkqh
ywqeqskereqvkvkrvtkekastienlnqvaiqgq
>GALLO_DN14120_c0_g1.p2 Hypothetical predicted protein [Mytilus galloprovincialis]
msniriedaeassqkirhpsdntvvycvdhnsdisehstetvehqenddnkdlctntnyvefvtpvenhfnkdiesvtqk
eqvvieghealsqgectvtkddeslqreeqsisknnelnvqreeqsisknnelntqdesvvstgnnlippedhlitkdne
lnqkyeserlsesavltkncesssqyvtkasdcdesklsfkilrlnknpffsdkklvpv
>GALLO_DN14120_c0_g1.p1 Hypothetical predicted protein [Mytilus galloprovincialis]
mqseinfdqhlvrksigeeqsicqtklpdeisntkncsnarksidlsvndsvnklkegsgkekkkrgrkrkyvdtdrvse
dkltspavessslektvdkkenqrkgeiaktgiplkvkwtkkkqsevqknvekqneldnviqqdeikesvmqnlpenvlk
vemelssasenkgqknsddqdgaeynakelhqlgketqrsygiddgrddilvseektdevdsaisvevvlqskkkgnksv
erprvsldvseetklvsleqdkneeeigeasskideednqleaplepdeielscqpqhaqvdavdifskpnikgksktak
rekrhlrnlpsrvkqkqptmlsmrkrnvivnsnldllldgnqnvmptfgtlesfltgvnemkhyqh
>GALLO_DN14120_c0_g2.p1 Hypothetical predicted protein [Mytilus galloprovincialis]
klvpvekaeeqidnkeeelssefpkiiryvndkidlsekktdvsekengfvtpsplkwddifpdmlalmkkngngsndln
afedivvneisedcfefdyg
>GALLO_DN14120_c0_g3.p1 Hypothetical predicted protein [Mytilus galloprovincialis]
tkenniiqdkglleadtenetenqicptdqnekepktkstvcteqrlsdnssnsatskiktskrsrleshimeplgtkrs
evepvqllgktcisinspkalreqqeqsktsnnknldnlkavgkkskisrvsltrrferthmhqdideqthdnsdvdeqe
leqitvsqkvdfqedarqlynkskrrspkiileklsmneseqtinisnipllkdrytkvyetesmcasgsnldplfdvka
scmegeisedeeydeekaaivaqqiadlreivlsrrsrkfggtkeestksqnenmipiektdrskdlskneg
>GALLO_DN14122_c0_g1.p1 D-beta-hydroxybutyrate dehydrogenase-like isoform X2 [Patella vulgata]
menktavvtgstsgiglgiahhlaakgchiiltglgeqaiidnlvkefikqyptikvnyvpcdllkpdeisefckavknl
ypdgidilvnnagiqytapiedypkdkwdmmigitmtapfllikefvgdmkrkgwgriinmssqmgvisspekapysaak
agligitkgvaleaaphgvtcnaicpgyadapifhnqirsyaqqhnlsydaamteifktahptqkpvtieqiselavflc
ssgadsitgasllmdggntir
>GALLO_DN14125_c0_g1.p1 phosphatidylinositol-glycan biosynthesis class W protein-like isoform X3 [Patella vulgata]
aigsivwkcyripnltwkyaktrvkdfptielddkfqfisnckaytligtaisilavdftvfprrfcktetygtglmdag
vglfvvsnalvspearnkmiqgqnrfyqvyksilsslpllvlglarvittkgvnyqehateygthwnffftlatvkilas
ilsfllpivywkfvvvllcilhqylltyrglsqyiiqgidgqggrhgildsnregiisnlgy
>GALLO_DN14127_c0_g1.p1 Histone-lysine N-methyltransferase SETD2,Probable histone-lysine N-methyltransferase CG1716,Histone-lysine N-methyltransferase ASHH2,Histone-lysine N-methyltransferase, H3 lysine-36 and H4 lysine-20 specific,Histone-lysine N-methyltransferase, H3 lysine-36 specific [Mytilus coruscus]
ekkkskkmkrmlcdctitdeekkcnvdacgedclnrmlyiecgsrcqcgefctnkrfqkrqfadvdafrtdwkgfglktn
aelphgdfvmeyvgevldyktfksrtkqyaksgeshfyfmalnadevidasykgnvsrfin
>GALLO_DN14129_c0_g1.p1 kinetochore protein Spc25-like [Biomphalaria glabrata]
mslaeelnslktnlaqtrekfikdwtidhyeqlrsrqaklhranctkysdtllqhqesienlrkntclnekalqektvkl
aflkqeleqlckenakvenynetvsmeiqqaqqtihynqealkttstdldqehadlqsqadiytesldmqmkktpggriq
fifssldrknpdltcyfftklsqedrkyivsdcepsvpdldqlvdklnqtnnlrsfvvamrkrfkqrlasr
>GALLO_DN1412_c0_g1.p2 SNAPC5 [Mytilus edulis]
mirtgqeqnrkcfwqrkwltiqqqmkfinpveqhydqdlpqivsiqsgdqviaineghmilpedhvmevsnhvtstnshv
idapdhvvqldlavsshqqgsgreaqeeeededd
>GALLO_DN14130_c0_g1.p1 Hypothetical predicted protein [Mytilus galloprovincialis]
mgsgtsqqitmgsgpsqqsqqrpqsspnkvngiasqhdapdsrpqttgterppekkpskpqvpppcppkrrkadvfqlsk
ythvddyslnsppnllvgtfkeliayltknpewddmckvraifrwvssvdvyslktendppthspleyflkiqknmgnha
hlvsglcqmagiacviisgmnksaayevgskvdrkmmgaqwnavyidgewrfidafwasacvvgkksgewtlvdtdgnvt
qddeetsegetqhrvnefyflpdpdqliwthfpdekswqllekphtvsefenhtyirerfyyldmfytdktkeqcmltat
kgevglefglpkekseyfrfkymlyqnraesgldggnlslerfvmfehnsdllrfalrfpvagkfkmdvfglderesdvf
dlcctyliscsdpqkncmplpdcpeigwgpgveaknaglkakshdgaiiiskdgrvdiklgahkdvrlhqllknaivdea
tlskyavireengeftvhlrlpqdgeyamklyandegedgdasnvlnylikyiekgtnepfpnitdgkigkksiadklgv
kaisnpggsvitkdgkasvtfkarndvelvceihsqdpnarkhmivkptnkngtwtfdmdmpiegeyslnifarekgnps
svynvhsyliesdghaideekadlikddhseptvitetvetsepeilipaptgydnvvacfhrrhaddspdndavklmeq
dglklfltkledfgeymmdiyerdakgvllhlaryqinrkpaselykddakmlmeqllqkpeseeelvddndnkdlpdde
kqrrnakklmeramqqkdqyslekaiamyesaggkddesvkkarrwlellqakeelqnaaqrreldaidkalarakaanf
dnqldlqivvaqrlrdqlarieklrhsvlnmdqktiaeirtysnppegvhqslmgaflllghpmkevkvwrtcqsilgkt
gresvmrkiqkfdpkdcflaaavqskkviadytlehirdvsagaatffvwakgmieevestggkqeedpvtgaakqskgr
kkrr
>GALLO_DN14132_c0_g1.p1 caspase 7 [Mytilus galloprovincialis]
kddlytlcssvakeidnneynyyycllfvilghgstgiikcktdtgnteyaelskimelfqpqncaalalkpkvfivqti
epkdpnqadasgmpddvkerkqqripresdfltytsdepcylsdntflnslvktledeqntwytnrginpipvteiqsll
ikinrklketgskvayttssltrkmylqkrtf
>GALLO_DN14133_c0_g1.p1 Hypothetical predicted protein [Mytilus galloprovincialis]
nchlpadtcdedapshnelllnfspwqwfspnvskiqanchlpadtcdedatfgptvttstymttdepmtstvptqttvi
pgmandaltgsgngedsntndgsfisemtmilgvcagliiavsgffvliyscwrkhglrridkvgytplrnqd
>GALLO_DN14135_c0_g1.p1 Hypothetical predicted protein [Mytilus galloprovincialis]
ienlkkhfglcpsivdiecrildngsstsatqdsvtcdiqnglrcynrdqesfqchdyevrvkcwddscnpslsstlqpq
pnrqtslvnpdtttvlqfsqsttpicapgetlepcaykcgdlcdnmaqlidtckqsqgtcvplcrpakhlcapeeklmdk
itcvqqsmcpcrkqdgtiakpleqwnnpndycsichcfnntvtctkd
>GALLO_DN14135_c0_g2.p1 Hypothetical predicted protein [Mytilus galloprovincialis]
mdtpltsegdietiskirtlhtfcynpvhiecrevrshtdyttrgqtvtcdlntglkclnhenggycedyevrfycpcat
tptttttttlappsgmqliptaaptcgwthwinldnptimkegklfegdiesianirkmhplceyymmtqvecre
>GALLO_DN14136_c0_g1.p1 Hypothetical predicted protein [Mytilus galloprovincialis]
msdheeddtgeigeddmsqengeaeeeeeitfqiivggslrgkcllkdskgynytlkaekgekswwrcskrtnyfrcgas
vsqvgntftigryphehppdpkinpcdrtkkrrsfkkelerevekalgdaslmtcssvdsdntddsplklkispvkkfks
npntnnnserdiqdellklekerlqvdkdrlrvererleiskqileeirnhngqcmnpsvtsmvi
>GALLO_DN14139_c0_g1.p1 dgkA [Mytilus coruscus]
mkrklyrtisvpknapaqaileaalktfhisddpknyyvseaseygvyfagekeldknspirdqllspdgkrpsiflryk
erdpnkgvikvypggvrgtsgyknievtkdttteeviqlalrkfgfsddihdnpenfslievsldkgvtermldmsekpw
qlmqesrkeslrqnrmtrfylqqkedphgprislfvgnlptglaqrqyekilldvigpgnkwqavdviyyeygalvlvyt
tsekanavfnslqdavfddkqllvlllpniqsqmipdstnpllvfvnvksggcqgselitsfrkllnphqvfnlenggpl
pglyvfrnipyykilacggdgtvgwvlscldnvgqdavcqspplaivplgtgndlarvlrwgpgygggedplnvlrdvid
adeikldrwtvifhpnekeqdetkiaidhdtncpntnedtttifvmnnyfgigidaevcldfhnaregkpdkfnsrfhnk
gvyvkiglrkminrrslvrdlhryikvevdgkpidlppvegliilnilswgsgsnpwgperedqfakpthydgmleivgv
tgvvhmgqihsglrtgiriaqgghlritllsdlpvhvdgepwiqpagqvvvlrsalkatmlkksknkikrrntepsiffp
dneplqlqspsdetepl
>GALLO_DN14139_c0_g1.p2 dgkA [Mytilus coruscus]
mddsenmvrgqgggitpddpghghffikktfhkptychhctdmlwgligqgfvcevcnfvvherclktvvsacssiatnl
iknpvahswseaghfkrkfcnvcrrrledsqairceiceyyahedcsdfsvsdckecatygphkvnavqyhhwregnlpa
nskclackktcwsseclsgmrcewcgvtahascyrllptecnfgslreimlppncltiprmdvpmetvlgikgrgdtvqv
erkrlhaekinkilepsnfeklwesgagffsrltksgkdnlrgmal
>GALLO_DN1413_c0_g1.p1 V-type proton ATPase subunit S1-like [Biomphalaria glabrata]
maeitkqltkrgikytavytgktatktsnvqgsgvsrrlqaiddvanpnatfmniscpgrsspfffylrgleimaqsnes
nynnnnitleddgttcdndtavlklkatgddmkfnlewsmlidniseywtikenmvflewkngsktvtanetlvinpgdl
mapkhfsyhcsmhkittlrvnatanitlmfdglqfqpfmimdnqfsdgwdcvvfftpgiwmalisvsimilivlyglgmi
aslqtmdryddpkgktitvnvne
>GALLO_DN1413_c0_g1.p2 ATP6S1 [Mytilus edulis]
ssishlididflenihqspdidfledfkmlykfcffavvatslalkspvliwspsrglsdlpqsytgqtinsddfqqsyv
kpltkdsnlvvflqdrlslqdlnhhadvynpysdggsfkniksfmedqfsaqissvmspwsglenimkdfegkvhkvmes
adlhkldlggqaniiivnlrqss
>GALLO_DN14147_c0_g1.p1 ATP-binding cassette sub-family A member 5 isoform X2 [Crassostrea gigas]
nilealeksplvkeqdnlktqqfwalskvrlirslkdkallfvnlilpvvfvvvglvvsktsamntatapsplnltlasg
iyanytnyspsaknppvllrdslgttt
>GALLO_DN14147_c0_g3.p1 ATP-binding cassette sub-family A member 5 isoform X2 [Crassostrea gigas]
ynskathsipsvillmsnsllsmasslvngtrntisaaslplwkpstkltynnnafssvilvaiafvvvppgfavdlvkd
rqykirsqlrtagvpfsvywlsnffidvckfcip
>GALLO_DN14148_c0_g1.p1 rho GTPase-activating protein 21-like isoform X4 [Mizuhopecten yessoensis]
mitpkkppsmtklkaffgertprileaterrqdpaspiqeiskmgylqcktdiadgkrnsdrswrpvwvelrghalflnk
ekkegshpfafdeqpisvkssmvdiaydytkkrnvfrlktyngseylfqaddhdtmlswieavqknnnpdlddqglfsan
liirksnemttqtsavsvksspqvphkpksrlstksiikiphspsmkrkdrktgddsskqkttlkdriksfrktsnaags
ggaddaegtgmfgvpikccipspnndfvpmivdlctkivearglevtgvyrvpgntaavnmmteelnkgidnmnvdhekw
cdvnvissllkaffrklpeslvtselyqdfinasriedperrmlklkrllhelpehhfetfkhiaehlnkvagyghinkm
darnlaivfgptlvkkkdddmasivkdmsdqcriiesiilhhdwffgswdqddhvpvdeqsetptnpsvtrlscddddnt
vnpkdivfsivqaankklrgekdkssedlnssvldggfsernidqevyrsrmkgqiestsksspdllglsgrathdklms
lpvrqsdsandrrmaksqeimesdwdfvgssqsmygkplhysddsldkndelevshsglsgsfsvsqstidrlriieeea
ralrekeekrkrdferrklekqkieqnimktkkemeiedrhsiedllsavllnsdggrslshhrgdsmssdhsnsssegr
qplcykkdksgggkyfviqsivgkhgrekiprssksgsnievkgkrtnslerlleqsekevsrksgrgryasnedsqhlq
itkgdyphrrsksnlsrsnslrrgsldslidmiqdgkrrsyedtdsedgsdllsdltstfdqklkvlvnpkyklngsssk
lnrsdssnssnekdtntqlrlppqlplshvnkklcssndmlekqyqdpslhrsprqhetkvgiayrfernpsnsvlaqsn
nssdvnntnsapadprnstvtftvpivsqstvlspiqdsrtknetmsnlvsnnsprkflenqagvdmphiyi
>GALLO_DN1414_c0_g1.p1 transcription initiation factor TFIID subunit 12 [Crassostrea gigas]
mnqvqvtsnlpgqpsnvqfhntthqqgqlvtgsssipvgvtssaptpvmtlgqpglairqpipssgqssmgvqdtkvldk
rrlqelvkevdpmeqldddveevlmhiaddfienvvsaackiakhrksntlevkdvqmhlernwniyvpgygsdelrpyk
kaattetteeplinrewh
>GALLO_DN14152_c0_g1.p1 malignant fibrous histiocytoma-amplified sequence 1 homolog [Haliotis rufescens]
miligaakagktslrnalmlgkskltaehertwvlerhlwepesdlrvqlldfgghhiysaahhlfltpealhvlvcdls
kyspdlydymvgswidaiidrapgatillvgthadlceenptcwntc
>GALLO_DN14156_c0_g1.p1 AHI1 [Mytilus edulis]
mmtlfhtisdpesswtrlvgqtcripnhlehmipggrrgcyvlkfshdgrslacgchdrdsypilvyevpsfelkgklkg
hfgivydlswskrdthlssassdgtvrvwnledfdkaenilphpayvytsqfhpridtivvtgcydqvirvwdiqgedvh
gnlkqeieshkgyvnsvcfdsdgqkmysadsigsisiwnvfvteqphhrdtnksgfmrdwtlfhtisdpelkdtpinhlk
lhhsgrrllvhsrdniirmvdlrvqrvmqkyighlnfreqirstitpcgsfvfsgsednlvyawhtetgdqvvmytdlny
rnpvtdvdyhprdhmiamcsvgenqpiiiynydphiaqmeaglsprhitpepireheetvmpgsprkeelttgassmifn
keefnahtagryekvlrklhsattqmastpsldlpgmtpattspqlahtgfrsldpnmtprtmmaspatfsphstktmsg
imqqqqfrsqnmymktgdsdwrpgftdvgrygarstsptfigrppqlsmtagpgkaqfsfqapagkavpsykqvialyny
raqrsdeltifkgdvisilykdsdswwmgelpdgqqgyfpsnyvaeegadidakmsliqdsdsdedddkkvtavrtktge
lkfisatedtedellssrksrrkkkrdslenseaasldsasgkrnskivgesna
>GALLO_DN14156_c0_g1.p2 AHI1 [Mytilus edulis]
neqrrkeraeiedigqvlavmihrtdklkndfhilhplvrvhivdentgeyllkqtkdrpvtaffetkneaidkilpimt
qpfdfkqkksvlpvweelllfnenynyfiksdpkvivlfelldfvsmnhasekfssqgseggwyriawaflkvvgnnnki
ntgskvrlqlfeppssqvrtgpnqpevyqwwkssqrrpypstvyvtlkgitppdevepalrsmfatqkeegfttyqdlkk
svswgdkkrldstrhtl
>GALLO_DN14158_c0_g1.p1 Hypothetical predicted protein [Mytilus galloprovincialis]
mkmkieylvielrekseriavlqtnisdlenyasdfqtfvgskkiekeiqseetniqsltkderlkklslkfsnneeien
vfqsitsfgliskesdppsveikleknkqaqilti
>GALLO_DN1415_c0_g1.p1 Hypothetical predicted protein [Mytilus galloprovincialis]
mvadilgavpsisklkgntsddwidrishlytvlilvvfavvvstgtfvgdpiqcwcpaeftdayeeytksmcwisntyy
vpmgdtipvdlktrqdkeltyyqwvplilmfqallfklpnliwkmfhsaagisldrvidfaqetqcsspedradaignls
nyvdkwlwtyqeykhnkfvkfrataskyfclmcnkrggtfltglficvkfmyliniigqffilnafmgsdynfygfevis
aiangddfresarfprvtlcdfrirqlnnlqtwtvqcvlpinlfnekififiwfwlvfvaflssysvikwiafhimhnnk
vhyikkylkaqnqihtafdkklcvqfarhylrndgiflmymisknstsivvtdliaelwkkfkerhqqannidendhmgn
hhddstlkmgekvd
>GALLO_DN14161_c0_g2.p1 unnamed protein product [Mytilus edulis]
incqndshsspptrcsarsrpksvppsafrnraqpkrsdtptdvrpgnfdslnprvlshllndtlttssygeiaatynqn
gdesssktkdtkdddvstsgiesnptddtsssddeddsdfepevdenrlapelylrpekldslllpdsakgw
>GALLO_DN14165_c0_g1.p1 EH domain-binding protein 1-like isoform X1 [Mizuhopecten yessoensis]
msvwkrlqrvgksaskfqftasyqelevectkkwqpnklcivwtrrsrrkssqlhtweptiqnpyngmvtwtvpenvetq
vtlfrdsrhaeyedkewtflledqarggrrkiiasapinmkdyasdvptqhtmtitlkpatkkivkatiq
>GALLO_DN14165_c0_g2.p1 EH domain-binding protein 1-like isoform X1 [Mizuhopecten yessoensis]
ivkatiqltlscvflregkatdedmqsvaslmsigktdignldeleeegensgdhsgdhsfcsrlaeittqlsnldeede
sagnpfgnpfgdpdlecdgfecveqsensvnltealessnpfg
>GALLO_DN14165_c0_g3.p1 EH domain-binding protein 1-like isoform X1 [Mizuhopecten yessoensis]
edennpfkdptppdryltsdvinsskakktkrapappqagdsspspkkpqaspratpekssaakvlnppgeqspspkkra
pappqsiekalkeivsltkkpksptsperpvyegsppstpvekwkrpitpphlqsksespnesitdvsievvspdskgdr
kaletldlnkqtgspvtksgdstqtllewckevtqghkgvkitnlttswrngmafcaiiahfrpdlidfrslnphdmkan
nriafdaaaklgiprviepsdmvllkvpdklsvmtylhqlrayftgqtleiqqigtsarestymlsekdrele
>GALLO_DN14165_c0_g4.p1 EH domain-binding protein 1-like protein 1,EH domain-binding protein 1 [Mytilus coruscus]
kdrelemqisremygkdvmdsaqpskenvpkpdvdnrkksksrettpvtpdslsytssspsnsldklsehsshspvkqsp
erevtltngdikrlpspdknn
>GALLO_DN1416_c0_g1.p1 guanine nucleotide-binding protein-like 3 homolog [Pecten maximus]
mlkeklmvkdaqrktaeferkqekksgeeshtssngavenslktfykefkkvvdaadvileildardplgsrctqmeeai
lesgtnkrlvlilnkidlvprenveewlkhlrnefptlafkastqtqntnlsrakvplqmasddllksshclgadmlmkl
lgnycrnkdiksairvgvvgfpntgkssiinslkrakacnvgsmpgmtrtmqevhldkhiklldspgivmatgtsdtsvi
lrncvkletlddpitpveailkrcskqqmilhynipdykdideflallarrmgrlrkggipdknkaarsiiqdwtcgkik
yfthppeqhtlpthvsaslvtqmgkefsiddlieveqktlqgldcksskhmlveslgpaqaimddseidsyvkanekkde
emdneehddeesdddeesrqrir
>GALLO_DN1416_c0_g1.p2 guanine nucleotide-binding protein-like 3 homolog [Pecten maximus]
mskkqlnrksskrqsakhrykilkkisqhnkkekkakrknpisknkkdpgipnslpfkeeilreaeerkrraeeereklk
ekrkrdreylkmkkrnldgmvkdaqrktng
>GALLO_DN14172_c0_g1.p1 Hypothetical predicted protein [Mytilus galloprovincialis]
lfgissqdlmktefhskcsgshkhqqndlesnmtsikqnkclitiidinkqtqpkeftdavtraiisgwsrnkskddner
fsrleedkikrvqsyysacvdheqcslskkeerv
>GALLO_DN1417_c0_g1.p1 V-type proton ATPase subunit E-like [Crassostrea virginica]
malsdadvqkqikhmvafieqeanekaeeidakaeeefniekgrlvqqhrvkimeyyekkekqvelqkkiqnsnmlnqsr
lkilkaredqlkelleeartklhnitkdkaryrklleglitqglfqllegkvqvmckpedtsavqellpsvtkkykdatk
knvivtidqenrlgpdisggvvllavnnkqs
>GALLO_DN14182_c0_g1.p1 JMJD5 [Mytilus edulis]
slsvcfvlllsyvlsddittreghgkpfgnrkpiqyieeidnfpdpktfnenyiipykpvkmknvakispaftkwtddyf
islkepsdhvvsvetrkkedrtqavkempfvefvksyntsgiymvnpvppfiggdlvlpcplqcrdiidkglvenimwfs
sggtksvvhtdsvdninclyrgqksfvivdptkygdkvdidhpegaysavdvdsvdytkypglsevefyhtnlsagdcly
ipykwihqvrsydsnlavniwwdhfknnd
>GALLO_DN14182_c0_g2.p1 JMJD5 [Mytilus edulis]
nwndcnakcdpkltftkikfhgfdgqmdniqqikdhfqdilkfpkemdankflkailgndvpylketgryedaksvilel
ftimdldkdtilsidevklapdevwtegrelmkelghildgdlpetddenqhdel
>GALLO_DN14187_c0_g1.p1 Hypothetical predicted protein [Mytilus galloprovincialis]
arfeswknltflnkclfvstfvatlslilgfgtpfwltvsvpedfatknynnpseliidlietnhylglwqwcfggngci
dlgliakfgsvkkyqyqwenrekipvsmgerlvrks
>GALLO_DN1418_c0_g1.p1 probable uridine nucleosidase 2 [Gigantopelta aegis]
malasshvevvaittvmgntgspqvalnvlrilkladrldipiyvgcnqalngykvegcsgyhgadgfgespdpnapdfs
lvqkedgvsalirlskqfsgdisvvcigpltnmamalltnmamalarkdkmfgqqlekcyimggnyygkgnvtvsaefnf
hvdpeaarevlhdlccpktllgwetcvtdensfswdwyknflnmksnkmkylhfsr
>GALLO_DN1418_c0_g1.p2 probable uridine nucleosidase 2 [Haliotis rufescens]
mksnrikylaelekytmnkyyipninkgliqnyemadqflmaialdenvimesktvyadvelkgeltraqmvvdwnkilg
kepnvkivtkfdkdraeqmlg
>GALLO_DN14191_c0_g1.p1 Hypothetical predicted protein [Mytilus galloprovincialis]
mpsedglitlreiegarknlaesdlgviktpllkhvtgmfpqlpksvdlylklentqttgsfkirgvanqmkflpddvkn
gerklitmsagnygkafayalqkhrlsglclmpitapqsrvelikgygikveqsttsqlqssvdeyvkeknyvflhsfdd
ldliagygr
>GALLO_DN14191_c0_g1.p2 L-threonine dehydratase catabolic TdcB-like isoform X1 [Crassostrea gigas]
myesykkgspvtmrvksiagglsppfagtrtfqhckkyvkdvilvsdqelldtmqqfykrglvvepsgcaamaallgghc
aamaallgghvpdiegkkivvfvtggnvtpsemvsllq
>GALLO_DN14195_c0_g1.p1 protein LZIC [Elysia marginata]
mwqyfwphfvyhlmrwfprdnrkkifillaifslallvpqfyvlvlkkttrwciqplfqllivsivftmiaigftllfml
mnpvprlikfvfhvfgvicfieglvhigltsqaaecknttdelyqicygyswvcaisiiffflmlpfwvinvvkrdsvld
prmrtgvcyepvsccsclwhv
>GALLO_DN14197_c0_g1.p1 gamma-glutamyltranspeptidase / glutathione hydrolase / leukotriene-C4 hydrolase [Mytilus galloprovincialis]
nlggifqkedfesysvkessgiqvdlgdmlllthgapsggpvmgltmkilegmginedsmkdtpskalayhkmieaikls
ygerfklgdedfvdgvkelvekmiseefaanlrrkidltkthdieyyanateaahdegtahvsvlspegdavsvtstvnt
yfgsltvsestgiiwnnemadfslfddsnlfglkatvpnkvqagkrplssmapaifvdkktgsvrmiignaggsritttn
iqiavrnlwmgqdiedavrekrlhhqldpnvlvyefgypqdileelkkyghelkikdtfmsvvqaisrnmrtgeingfsd
erkfpgkamfytteediym
>GALLO_DN14197_c0_g3.p1 glutathione hydrolase 1 proenzyme-like isoform X1 [Mercenaria mercenaria]
vidgretaplsssqetfanesgyigpkfiavpgeiatywkahqrygklpwkrlfepsinllengfhvshaveramkivma
atnnsvceirgigeifcdkmgrdw
>GALLO_DN14198_c0_g1.p1 Hypothetical predicted protein [Mytilus galloprovincialis]
ykkhsnentvnclvfvldlnlltlaafrlphvellfsnnldfskqctirgdnsfeyspvslfpvmfdhdmsfwenekkdf
deytffvvirgvandsvmlvklidtyicdvtgrkshcyrlqfqshdkvlsydtswklqskirleva
>GALLO_DN14199_c0_g1.p1 Hypothetical predicted protein [Mytilus galloprovincialis]
leveetkwyifvilasvfilavivivvlcklaiyglnrrsrsngrtynagaapankympsngayptqtsgqqttnfsnep
agynpssttwnystpqdfsaftynnpvs
>GALLO_DN14199_c0_g2.p1 Hypothetical predicted protein [Mytilus galloprovincialis]
mktlviwmifsivplhqaseqtvytfgqncsvvitvnpedeiyvlyeggslssacdtfqfkhnstlcitslnhddpdcav
elqyyikndsrtpekrytctnrpdeddycvkeketmflklqslsynrqnviiklriklleve
>GALLO_DN1419_c0_g1.p1 fructose-bisphosphate aldolase-like [Mercenaria mercenaria]
mlenanvlaryasicqqnglvpivepevlcdgdhdlytaqkvteqvlaftykalsdhhvylegtllkpisiyiqsivrss
clfrrnftetkhgyrwsklf
>GALLO_DN1420_c0_g1.p1 GART [Mytilus edulis]
mkgtkdptlegwglyvlilrfqhkkntggmgaicpypqisqqelqviereiilktvvglksegrtykgalyaglmltedg
pkvlefncrfgdpetqtilpllesdlydvckscvdgtlkqhqpvfsqdkhvagvvlvsggypgsypkglaitgidvaekt
glqifhagtslkdgstvtsggrvlaviavdrslktacerategakfiqfqnsyfrsdigfrvltrnrlqvqmtysdagvn
ietgnslvqaikplaksttrpgcdaliggfgalfdlkaagfvdpvlvsgtdgvgtklkiaqevgrhdtigidlvamcvnd
ilahgaeplffldyfstgqlsvsmatdvitgitkgckeagcalaggetaempgmytgseydlagfavgaverscicrss
>GALLO_DN14211_c0_g1.p1 pre-mRNA-splicing factor CWC22 [Mytilus galloprovincialis]
mimvtmvierndhadyddlrhpddrdhddfvrpdhrrilldliiemtsgimvgmvlgnmvelvpenieertlesliemir
gtrdfnrddlwefrregsrgf
>GALLO_DN14215_c0_g1.p1 cyclin-dependent kinase 6-like [Pomacea canaliculata]
mlamtsrkerfdnnnyevisvigngaygtvykardkegqlvamkkiriqnteegmpmsaireiallkqlenyehpnivrf
ldvkhtnqtaneirlnlvfefidqdlaaylercpspglgpdrirdlmyqllngvdflhahrivhrdlkpqnilitrngql
kladfglarvygfqmaltsvvvtlwyrapevilqasyatpvdlwscgcifaelfirrplfcgqsdidqlakifeilglpm
ehdwpenvtlpwssfkpvppqplqhyipeiesdaqdllekllqfnphkrisarnalnhsyfrdeidslrtsssmsvsesd
sgldtssrsdtpvsk
>GALLO_DN1421_c0_g1.p3 integrin beta 3 [Mytilus galloprovincialis]
mgcggyigtgelcngnglcqcsncvcnegyngttcdcptstdtctaqlvtvlhqqtlvliimgqyvlivvsvfvenvsvm
tttieennvrnvhnnyrgdqcqecptcpgqckanqdcaecvgfkqgklsefdcaaqcshvsteavlpvenitkcqffdde
gcqieftyeydegkdarlsllmnmmnslnlkl
>GALLO_DN1421_c0_g1.p2 integrin beta 3 [Mytilus galloprovincialis]
mlpifyleelsqdatnilsiirttyeklrgtvnfvneafqnidtqywsacggrvsqtdqrstcanisvgvpinfefrmtl
ninkcpdninertvrssihpegledrldvnveyicdcdcqapgqavenstdcnkqgrlecgvchcndgwsgdkcdcdisk
tqeetcgqttdgvnyiicsnvgecqcgkcvcpadytgdycecynkgcggyigtgelcngvwwihwnrrtl
>GALLO_DN1421_c0_g1.p1 integrin beta 3 [Mytilus galloprovincialis]
meltrtvlkiewillliflvncihvdgqcsgkrcgecivsgpnclwckqknynetrcaveatltnynetrcaveatlrsn
gcssgdivrhpvasitkikdaplqdggvgvepiqlqpqevkirlvpnklfrwtfkyrvaenfpvdiyflvdpsytmrnlr
tqlanladdigtsirnlttdfrfgygtsmdkvtlpythttpeylqnpcpgdssltcapphsflhrlnltnnvqafreavr
atqttanrdkteglldgvmqvavcgdkigwrnkarrmliyasdvdyhfagdgklagivrphdlqchlapegqnmkythdt
ildypsigqirkaitdnninvifviddregyknyyvklnpdipgsfteelstdatnils
>GALLO_DN14220_c0_g2.p1 acyl-coenzyme A synthetase ACSM3, mitochondrial-like [Haliotis rubra]
lkvgdklivilpkipewwiinlaairagivlspgtillrsndikhriksagakliiadvssvdnvdqatkhledcpqkif
vgdksdtrpgwahfgslmdeapakfetikskssdpmtlfftsgttgapkmalhthgsygyghsitarymlnidhngmmwn
msdtgwakaawtslfapwirgacifihnsdkfdpertlqildkypltnfcapptvyrhlvkqplhrynlsknllcigage
pvnpellkewhdgtglnlyegygqtettflcgtypcveirpgsmgkaapgidleivdndgsvlprntegvigvrvkpvrp
mglfshyvdddnrnkavfkgdfyltgdrgkmdeddyiwfigrdddvmlssgyrigpfevesaliehpavlesavvsspde
vrgevvkafviltepysnhdkeklreelqnhvksvtapykyprkmefv
>GALLO_DN14221_c0_g1.p1 Hypothetical predicted protein [Mytilus galloprovincialis]
dklekvsdvlmndskrgqeentdlkkskdeleesekdsteenleqkmsneikeqvgkckstnsvtpttvtssssivsvle
spsgssqikpvsttdpfkvstattfslpyyhslfstthallsptlsgstvstasmcsepvqtvpcdmrikkepavytcsk
ksetnttqsskkhandsnldknvqivteqnlgncndkdnlkmkltlpvssvtksssssstkplclkkhilekskewtsse
ntvtesksekkkegtsennkvsdnimcdtkineaskltrteddktsadfkprnkesqqltttskdtvraiskvlskrqes
feslksntdnprilssprkqeqklstkrvlikpkcddkkssgvsnipigiavarkreelkkddtddsgdggeslngsshn
ntsqsrindqsssatksipnvnvvdmrsqlpanlivtgsatgagiawsddptrhfptqwmqtpqlnqswigqipftmpps
iptssstdqtlpitippgfkiaqdsvtgqlvmipsndieiydpsriwssyaatpqpimpshqlsqilphnqerpfvvqqy
qqliqnrpdtivtsentynqniqvssgsiknkvtttstkpakgiekktksvgmvtpqvtsevgtssqtlpysysgsvpls
vnssivshanlscteaikselstvqsrgtspmvpaseiedteqdmidnspvqvktdnevhidkkdiid
>GALLO_DN14221_c0_g2.p1 Hypothetical predicted protein [Mytilus galloprovincialis]
spyfpylpateslslfahnlgaggvdqagyhriydlrkdaalysglqmvpstsvgsqnsqtesnskkdpsrseskradst
ktsgkvqdtgskaynsqktfkdtdkrsdvkktektqvsksssstvsktvnskkdkvskysddrnedknknskke
>GALLO_DN14225_c0_g1.p1 peptide-O-fucosyltransferase [Mytilus galloprovincialis]
rirkmhinaqlcialfntfvlasqahekidifkpethshaefgeaksvrylvydvnpgegfnlrrdvfmrvanlvkllne
depwvlvlppwgrlyhwksqdlnqikvkwstffdlaslrehipviefedyltvmgeevveeiyylqrykegwtngkweek
mdirecidrvpyqkdddgkwrgwffgyenvyakkfaclsvqseagnmksflmknttsrsvmldraeqlihgrsgqhstkf
wdarrsmvf
>GALLO_DN14225_c0_g2.p1 peptide-O-fucosyltransferase [Mytilus galloprovincialis]
leraeqvihgqysefssmfwiarrsmvfakhlrdigdefrkeyldstdendktilskwpemkknhgdakggpylsvhlrr
kdylyahkeqvpslkyaakqikellkknklkkvfiasdcdendfetlkgffkkaeiyrykptqeirekykdggvaiidqw
iaaharhfvgtyvstfsfriqeereilgfdpettfnrlcseseeeceqpskwkivy
>GALLO_DN14226_c0_g3.p1 Hypothetical predicted protein [Mytilus galloprovincialis]
qrilvflvcvyiglsyclridrcnigikrrrvqrvvlpsnctegtlywnypektlkvvvpeengnftfcvgyvhdpfvkr
aqittrsgsrkinlpskkdqsecfdytgdlsltffgprrmktymafipytkskvesrdeykykdfiqnlr
>GALLO_DN14227_c0_g1.p1 UDP-sugar transporter UST74c-like isoform X1 [Biomphalaria glabrata]
dlafdlvgyvfiilndlctsangvytkkkleakdlgkygllfynslfmivpisilafsmgeidkamkfedwltigfltqf
llscfmgfilnysivlctqhnsalttnivgvlknlfvtyigmflggdynftwinftginisvfgsliysyvtfrkidksk
eiivekpevqqkapatv
>GALLO_DN14227_c0_g2.p1 solute carrier family 35 [Mytilus galloprovincialis]
ptstvhimglldrfgdsgsatfmrlfsalfygfssfliivvnkivlttykfpsyqclalgqmvtgivvlffarqlsivdf
pgfstdifrkiwplplfflgnlvlglggtqklnlpmfiilrrftilftmiaeyyvlgvkasrtiqmtvflmifgalvaas
ndlafdlv
>GALLO_DN14231_c0_g2.p1 Hypothetical predicted protein [Mytilus galloprovincialis]
rqsvtptahysdnltptahysdslllrqpiipttdysdtslfrqyiclkcmgkfslkrptpfsvicvivrfdsnysshsg
ylsqyigvdtnaycnysqklstnvasvkmrktkrqiqtqiltnkkrnrtk
>GALLO_DN14236_c0_g2.p1 PIEZO1_2 [Mytilus coruscus]
mttrvkslvcwslfrvlvplillaaclvrynalsflyvifllvcpllrspteftikggtglylkllivlgalgtlahiif
hitlaaldkpygfdfancstndnisrqiaverldgv
>GALLO_DN14237_c0_g1.p1 Hypothetical predicted protein [Mytilus galloprovincialis]
meslkkhfsvnaggkgnetetskskffldmnsssfmshvvngyegvveyidawkkfdgagthlidslqsavkgtcyenlg
qetsnafksvhsssngidpsgklremenllfglknqlesvdendrchsnlqilcrclllflkvqldyhqmcsatvaslls
vlvqsyecsenkdillqmsnldiippsprqspsrnnsrkkqnqssyspklptkqntlkssflslferknspdesssgtaf
yvdisksdqsgpptkdnqkvlnkdvvfdsieeshgeprgdvktgilvqigpdptdevlpesslmkpvspdqnivkqisgk
tplasaeeldsvinllsacgtqpkhmetihenqltvpsiytsrtpspgsdemrpskvqpqrhsegsldfsgmggvgrntw
phrsslpsvalsghmnyhdmmgtggtlprrfshelnrpnpnflspqpstnaltgsnwsfpdykygnrtwpmnsmstqcsd
tlnslnsswsaiqdsddlsddsscgeqffavgldlvhamdsknessdeetdkqvkntdgqnvdilssvswsqkqswpssn
qtaavsscdqgrnqshrplsmqwsdplanrnmwpsasglqnvqnipgfghlq
>GALLO_DN1423_c0_g1.p2 protein IWS1 homolog isoform X2 [Pomacea canaliculata]
mrsgsapaspvgsprsvhsesqksrsrsrsrsgspvrsrsgspvrsrsgspvrsrsgsprsrsrsparsrsgsprsrsas
pvksrsghhlqkvgqdllevdqdhqqevvrsrsgsprsrsgsqvrsrsgsprsrsasparsrsgsprsrsaspvksrsgs
prsrsgsparsrsgsprsrsgsdhqqeagqghlsevdqdpqpevdqdqgigvdlghqqeadqhlqrevdedqtvkmrlkq
rkrkvvmmkmkvtknqklvn
>GALLO_DN1423_c0_g1.p3 Hypothetical predicted protein [Mytilus galloprovincialis]
mdvvtsprsggstpvqdedgratpvmdemegggtptqdeggctpvqdeggctpvqdeggctpvqdeggftpvqdegrltp
vqdepptydmraspqdaemesdnetdrggggilgnnddeyvsdggevereevepqspnsgpaspdqspprspdvsmspmg
sprspprstgspimdengpqsplgsllvvlsyikmdpspl
>GALLO_DN1423_c0_g1.p1 IWS1 [Mytilus edulis]
matgkddgqvlpelsddeneealrkqardqedfvsdfdlmierkkaeqrrqkgnkrkdgdlindnddliadmickmkeaa
egdrelnrakkpaikklkyllsvtsqlhkadlqearliyrnafldqgilnamtewlaplpdkslphlqirenflkvlqef
piinqdylkisgigkavmylykhpretkenrercgklinewsrpifsltanhksmskeereerdyahlpkrrrisaegmt
prrdidkvlagedqsvrpgekgfvmrarvpmpsnkdyvvrpkwaseyea
>GALLO_DN14241_c0_g2.p1 Hypothetical predicted protein [Mytilus galloprovincialis]
mlehearhtgekpfkckvegceysavckgdltkhqrkhqedkpfkcpkagcsfgtkwprnlkhhltthsderphkckqcg
yafkrpsdlsyhmyrhndvkpikcekcefrcktnfeikchmlkhsdvryfkcthpgctqatktksdltkhmkvhcktldf
vcdlcgkgfktksclkkhllrhsderpwkcdlcdrrfkikpalrnhinmhagykphrcdvcgmlfaslgnkkthmvvhtt
kdrplkcpicpylgktqehilahigtmhgskyayfceickkp
>GALLO_DN14243_c0_g1.p1 protein ZGRF1-like [Crassostrea virginica]
fllsvvvvflvwlferndtytpgvpfpwklliasttnvavdrilngllaigfeefvrvgsvkkiskpilpfsvhatgsds
qelkdlqmmlrsgeltatekqnvkqsiekhklgenkkklskvrvvgvtcascsantlkdmkfpivlldecsqmtepasml
pvakfkcqklvlvgdpkqldptiqgsetstvhgleqtlfdritlmghspvmlhtqyrchpyisqvsnslfynnvlrngis
vedrdpvmdelpalcfydvcdgleindrdgsfyndkeaqfimflievlvdrdvdpvrigvislyksqmykitnllgsnkn
ckelkgvmvstvdafqggerdviilscvrtrnvgfidnekrtnvaltrakhhllivgnennltknklwhqiiqqckdssp
qglqsadiirerfklepkptessqkkkrnhnnqemltddasssppmsltdscksslstdspniqqlvpesvslekgdqsl
ekgdqwsdvfrigqkrwtfremdfqedltyrvpgsaglrqrrkrrkidpslleddeninsddeelpnifns
>GALLO_DN14243_c0_g2.p1 protein ZGRF1-like [Crassostrea virginica]
fikksqenimthfrrntpnwvkqrmgmdisgkkkmyiqlskkdnsglyskddlwiisrhldfrpsstvlckstyygptsg
neveiepiasfcpsnwsngekchailagnvsgelsylvnleenvtitdvpvlqsllacnterssssftaplkvsentniy
vpegyvdekveelinqyklnedqstallrvarmftdqqkdillihgvfgagksflls
>GALLO_DN1424_c0_g1.p2 ABCF3 [Mytilus coruscus]
mesricivgengagkttllkilqgdlsptsgichthrnlsigyfsqhhvdqlemdqtslemmaekfpgnnselyrnklgq
fgvsgdlvlrpvsslsggqksrvafavlcmqnpnflildeptnhldmetidalghallkfkggvilvshderlirmicke
lwvvqggtvrtleggfeeykhirsdirrrl
>GALLO_DN1424_c0_g1.p1 ABCF3 [Mytilus coruscus]
mlnaplqmsemvkkehdertvtssniwltkkdmgsavdqtklakaeqqiqkkitrktetkttkktaekeeemasasqqfn
rkdtkfdasgqnrsldikiddfdisfgekqlikgasiqllsgrrygfvgrnglgkttllkllsrghlkipshisilhveq
evvgdqtialdsvlecdeernrllkeekeinaslssrkrnkchikf
>GALLO_DN1424_c0_g1.p4 ABCF3 [Mytilus coruscus]
ygevltqciptiddeivtyvnsiledshddfddsdalfeaigdvlmqtdisksedeirqickdlhdiligsktgttvpni
tngtrrmlnaplqmsemvknaecsftdv
>GALLO_DN1424_c0_g1.p3 ABCF3 [Mytilus coruscus]
meadkapakaavilaglgftpkmqgqttkefsggwrmrlalaralftkpdlllldeptnmldmkaiiwlenylqkwqttm
lvvshdrmflnaistdilylnnrnnrvdrniprl
>GALLO_DN14250_c0_g1.p1 Hypothetical predicted protein [Mytilus galloprovincialis]
lritepnscvdkdktersanalglhyfetssvkghglqtcfdkamrigldysrlpqkgkqklyhrtpkkmippvkpikek
pptfvwekstfaedwlqmlnnpkysdvmflvdggrhqceghsivlssaselfcgiirnqkysgsvgttegtikseifwfg
rnigrydf
>GALLO_DN14250_c0_g2.p1 rho-related protein racA-like [Mizuhopecten yessoensis]
hitastvvlycrcpvfadmlsmesenenvespeiqlpdthlcsflalleflytdhapicdvngtgllliadkygisklvn
yceiyiinmldkltksssdyaaqdiidalltaqaynaeqltrwclhhistnydkfqnteqfpqlsdqtkkhietnrwppl
sylqdferfkrrrq
>GALLO_DN14253_c0_g1.p2 CD109 [Mytilus coruscus]
mtvntkggtwpagakfnvnnqnalvlqnkdipntvksvsvtasgsgwcmveavvsfnvneqlrdpafsltttilndstkg
ftrylmiqqkasnsklasgg
>GALLO_DN14253_c0_g1.p1 CD109 [Mytilus coruscus]
lvkkdsvnsvyfpikptslgkillkgtarstqgadavereflieaegskqsynvpllidlrqkrsftdniplsfppnlvk
dsefikiqvigdllgatlaglgdllqtssgsgeqnmisftpnvyvsaylkatsrlteeikkktakfleggyqrelsfvhn
dgsfsafgtndksgstwltafvvksfaqasgltfidinvmtkaiqwlirqqdpsgafnelgivihkemqggsvsskrslt
afvlialhearandqvspqikqqvttaiqkatdytakgapvsmdnlyelaisfyalslvkhsstdailreiekkanttds
ekywvlpesqsdriqsnttdgekywilpdtqsdriqpwkswrsprnnvraldveltsyvllgynhhmyc
>GALLO_DN1425_c0_g1.p1 CDC73 [Mytilus coruscus]
amadvlsilrqyninkkdiiekddqvifndlawpktvktnyviwgtgkdgvtkeyytldcilfllrnvqlqhplyvreaa
aasvpvvrrpdrkdllaylngetqsstnidksapleiplqrpaqvkrfaedageadkkkprleeekvlqdkiiwarkmda
pretavkpaqlassslpeampleriaaikakrwakkrsmikvddadiqpgplehssfvdaevdvtrdivsrerlwrtrtt
ilqsnaksfaknifgilqsikareegsqkhksshtshtpsasqprpapqvaaysrydqerfkgkaetegfnidtmqsfhg
malkhvteessrkpekpekpkeptlpsqtpphqtpqqvsrpisqarpppsqkkgsrtpiiiipaaltslitmfnakdmlq
efrfvstddkkgqgakrdnevliqrrqgakrdnevliqrrknggltvpyriidsasklskddwdrvvavfvqgpawqfkg
wpwngnpvdifakvkafhikwsdlpks
>GALLO_DN14260_c0_g1.p1 unnamed protein product [Mytilus edulis]
isfngtrelyceiedhgtniiltqstciedldmgvgdeesdgiesslkrtglnvtsiplhkgsmynvkqagskeikigre
tqqleiqdksccesdlqisqqklsddgnfakgclvkqnllkqpvqhlsvlqnena
>GALLO_DN14262_c0_g1.p1 tetratricopeptide repeat protein 8-like [Biomphalaria glabrata]
mfrdseqqlksalkqqdmvdpylylckvylrldqpltavevykqgldkfqgettlltgiariyeglnemenavkfykdvl
mydsmhveaiaciathhfytdqpevalkfyrrllqmgvynaelfsnlglccfyaqqydmtltcferalslaeeqtmadvw
fnighialgigdmnlayqcfrltlannndhaeaynnlgvlelrkghidlarsffqaafiisphmyephynwaaladqlgd
lqssynaakravdafqdhvdskdllkqlkhhfsll
>GALLO_DN14262_c0_g1.p2 tetratricopeptide repeat protein 8 [Mytilus galloprovincialis]
mdplflayscyrrkkyqectdictelleknpydqaswtlktraltaqvyvdevdvdeegiaemlmddniaemlmddnsif
hstgvkawallhrcpdlehpsnnqgqamvvlvke
>GALLO_DN14263_c0_g1.p1 Hypothetical predicted protein [Mytilus galloprovincialis]
mqsynqkvmddldalladlqsttghvnqyqrqaptqyqqqdqgyrarsetppplpppppqdvldsippprqfdeplyegq
qitvtrertpssstsrssghsyperstsspaprqmssisnnlteldqllqdlnsaqfmaevdkrnsanqplqqngvinds
nkppapqvapkpnrsekrntvdnlldqlenalpdgprrseeatydytlshtannagfpqsppppvhqpvtkqastatrel
ddlmatlsefkvsgqqqppvrapspnepsyakpnksknvgqgpmssqgqisnaggaqhtgelesmlgdiqsklseqgvtt
ktkglcgacnqpvigqvitalgkvwhiehfvcdqckvplgtknfyerdgaafceedyhrifapkcsycngpivdkcvtal
gstwhpehffcaqcgrpfgedgfhemdgkaycrddylemfaprcggcgrpildnyisalsrhwhpdcfacrdcgqpfggr
sffeheglpycethyhakrgslcascqkpisgrcitamfkkfhpehfvcafclkqlnkgtfkeqndkpychpcfvklfg
>GALLO_DN14265_c0_g1.p1 unnamed protein product [Mytilus edulis]
vlqdldiddfkskppdctcassqftynpaghvitgdlnivnntslrnvlskgpkyrepksinwkynfkilmdsvedyarq
wakrekedvdtlsewikavrsliqirikklngsinahatsifkdpnvalsntypktpirkhlsdlhdkyvvvpadtsmtn
mllspqikpqitsflstsflyvklitlckshyinclinelgil
>GALLO_DN1426_c0_g1.p1 Hypothetical predicted protein [Mytilus galloprovincialis]
makwgegdprwiveerpdgtnvnnwhwveknatgwskdklkellvgmviedeeyfgelteltsidgeatannrkakliff
yewvlkgewsgklksgdkkhkgkfnipnlseendadevdvdfscntqtdesykvkeflrkkgtkeiqnklakyiadltft
cntqtdesykvkeflrkkgtkeiqnklakyiadlkqeygkgvilptkngqpdakkltnstnkareelnklvvsspkkqkw
ta
>GALLO_DN1426_c0_g1.p2 Activator of 90 kDa heat shock protein ATPase homolog 1 [Mytilus edulis]
mcsaqdlyrcltdigmvqaftggpvemevekggrfslmhgnvtgefvdlvpgkkmvqrwrvkswpdahysevtldfeeke
gvtelfltqtgvpdseffltqtgvpdsefskekgrkkdg
>GALLO_DN14272_c0_g1.p1 TPR and ankyrin repeat-containing protein 1-like isoform X1 [Crassostrea virginica]
mayynpqdrgqieenvgatimiqhckqeaesklqqqdyvgayddysyairvaqaipfvgeempkllcnrsmvllkmrryp
ealadamasindfpywikgfwrasqvykeqgqlyravdilnegaealadamasinefpywikgfwras
>GALLO_DN14276_c0_g1.p1 protein O-mannosyl-transferase TMTC4 isoform X1 [Crassostrea gigas]
mylemgknqlaiqafrnatqqkpdhvnawgnmvilldnigltseaekvgkealqynsdpsllfnlanvlgkqdkfkesev
vflkaiqqsnkdsrmyanlgvlyhrwgkfeaavkayttalqldpsldttkdnlrmvnrkmekaqrk
>GALLO_DN14276_c0_g1.p2 transmembrane and TPR repeat-containing protein 4-like [Crassostrea virginica]
makvhyniaklngdkgnadiaiekyrlaielneeydqamnnlgnilkekgdlieaeklllqavgirddfaaawmnlgivq
aslhknnsaeksyytalkhrrrypdcyynlgnmylemgknqlaiqafrnatqqkpdhvnawviqh
>GALLO_DN14279_c0_g1.p1 Hypothetical predicted protein [Mytilus galloprovincialis]
mahilhdvrlknfshivhvwsgvsrrtvefqqkesnfhlvtdeeitldvlalhmlidhlepskeslnkpetrtkwlrqvc
dyrpiierifghfnqdtdrrefhygkkcqrgieqarlqwtrvvvvklfiehvctsgkeeldirrcmplwqtfregadmkd
ikslekmerflklchkdivkkcfgdqakciscenpiegapvrlpcdhvicrkcfydcvtlkefecpschenfpadlnpnk
senvgeirkyqdyrtrcnsffmevvsqlcfaegtppsqeviekllsyiighskgkkvervvsreltifddsidptpvvrs
fllqqlmqtsgheiethllayfnyadrlvkttgdkqqlielcllvmtcmedslhqqytsavrtanredeitmatkmlrda
vpniigdielldkidnlskvrfsltvvskyihklygtaqksmpdptvrklfdaasklceecgspwprryfvkqlcrcygi
esyqtvvtkseasflrwvrlpelkgnkveechdryivtgdeykelretivttvlggnseklelllqkppnewqtriklll
alhremtmnnvyggqtqkftekgkdqtqkftekgkeflnefimshvivknkeitqgiikntlwrlpgniipameladqni
scllthflvmmaeipgkttlltplhrialdpqgmaksffptmpqdevseikeallaarqqtpgenpvfyrcpnghpyvig
nc
>GALLO_DN14279_c0_g2.p2 Hypothetical predicted protein [Mytilus galloprovincialis]
myigantniqavgqsikpnieetevcgyilehidldltslqnilgknrddvmllmhyllvqimvshtaavvadnhppevc
glvskesrseweelfagkfiipvlqnmenilresnqrilnderlgadp
>GALLO_DN14279_c0_g2.p1 Hypothetical predicted protein [Mytilus galloprovincialis]
sasmvgsyyptmpqddfidlqkalaagktknpddyelafyrcpnghgyvigncgnpqeiktcrgcgekiggeghkllagn
vkdtgvdrtetghtlgraakldpvtgperrlnrtsvavlrllthismylganinlqavcqsikpsieetwklkgniikgm
elaqqnvfcllthfmilmseipgkttlltplqkialdptsmvnsffptmpqdeiqeikeallaardttpnenpvfyrcpt
ghpyvigdcgrpyvlgqsw
>GALLO_DN14279_c0_g3.p1 Hypothetical predicted protein [Mytilus galloprovincialis]
menwltlneqwktdlwlqifndpeltqlrytgivspsrqqelqevivkttslegkvfsaglpfswlifqqidevlrntmn
tkevgdswfdvvmkateifqelplgrllsstegtyihpllksyildfvhmvhpvqseae
>GALLO_DN1427_c0_g1.p1 Hypothetical predicted protein [Mytilus galloprovincialis]
vtgtwrdvqvvsslkhrcneiskigpkmtenqtfisvflllliyinevtslqcyecqakddqrcndpftpedmnniggmq
ecsddythcikfktlqylsdsgyvtgtwrdvqvvsqilcgfcvkrpgkkdgcfwkrsaggfyfeclcssdgcnsgrtimp
nfiaiivailvavflskrs
>GALLO_DN14285_c0_g1.p1 Hypothetical predicted protein [Mytilus galloprovincialis]
irfvvilsvfvlviqakpseneyyrllenlleerevqrcgindkylncnnqqqcqgetcpgdkyccsskcgniclchpip
qncskhcidgyqlgkngcyicecnlclwvptrk
>GALLO_DN14286_c0_g1.p2 CANDUFB6 [Biomphalaria glabrata]
mnlpvnpikrafrmpmdatfralapvlgqanatglrgivpnvlkvsavilgvfyyakyaehnweslrgwhvysskprqly
grevpvrdhndfanqgfkerkvllggktsfnsdvvi
>GALLO_DN14286_c0_g1.p1 CANDUFB6 [Biomphalaria glabrata]
fygfrlsirlkgsgknitaslnmenknlenvpgrdekpwelekrmethfrhaksrypamniepmayererltgkgmtaed
ralrkqwlldqrlapheppnsvvaletmnlpvnpikrvfhesscqsh
>GALLO_DN14287_c0_g2.p1 multiple inositol-polyphosphate phosphatase / 2,3-bisphosphoglycerate 3-phosphatase [Mytilus galloprovincialis]
mgygyninwqtscaytsrlfkmfrnvvngkqhnetypepfviqfghtdtiiplytafglfndsqklladnylmnknrtfr
tslispfsanlgfglykcdttmayvirlfvneepvvipacgqtsclfsefetyyhhlancnvkqiceintnmtgnsffms
sdlfl
>GALLO_DN14287_c0_g3.p1 L-iditol 2-dehydrogenase [Mytilus galloprovincialis]
hagavgiighgpprvsfpivttvaprvsfpivttvakeldikgcfryvntwptliemisagqinvkpiithnftieetlq
afetaksgagikvmidcakkma
>GALLO_DN1428_c0_g1.p1 Hypothetical predicted protein [Mytilus galloprovincialis]
mgrstisrfskplligglaagtglgwlyknkdsfkttvdeaisavtptpvfaaeppasqpsvfsqgkdhalylwihlkpt
anvkevgracakiqslvdkvtdpkmsdesdeiwagvgfgpniykqlggnpkenytyayrkgslgempssggdvfihakcn
tvsklfelsqlflnslpagsvdnaedivsfvyqngrdlsgfidgtenpadddsrqkvavekdtggsyvitqkwihdlkli
ssekdktmegwvgrtradsielkkksnsshvarmtggvnfpydrrskfykfrtekggteegl
>GALLO_DN14294_c0_g1.p2 Hypothetical predicted protein [Mytilus galloprovincialis]
mdallsllvsptnmrgslhkrlqgragsidhippglkqnimafrrtpsdnfiecifeefmnvvdyqksrhlrniqardit
evtpfvrkcigvcwemvtqeppmyllfklrhnqiiekdrfdtyssdgnkvdflvwpalmrdengpilekgvvqairs
>GALLO_DN14294_c0_g1.p1 Hypothetical predicted protein [Mytilus galloprovincialis]
msslfsclgkksktkkknkgkppeakqvedqpkddggdkdihieedipadkvnghlnndeeeeidtgpvqcteetqevtl
ikelksklsikkeceikddnsdktaevkndqvnkgpevseiieraaiksvgaeivkieaqakdkgkllisesisetnlkq
tnhqlseqnqklkrsfeegekeilkqqediqnlksecstlranlnahmemkdiirdrndilssveeltnvcsslklrlde
aengkqlkdkpasdmeskissvdsehqelsvsikntlrsvqelecrvinleldkesdmentdesvsnfkemenlkakfeq
dlivaldkgkeqmnhlkslegqveklsseiselqkenkqlkaqnshdketeklnqlntfenkvgklnqditqlveenkel
kcqleakkddenlmkslegqnntqnkellrleeentklavqisndtgkfkqleqlktlekqvesqktelaqlleenrqlm
dqvnngvgktnslnsiknqvenlnkeisdlqsknkmm
>GALLO_DN14294_c0_g1.p3 Hypothetical predicted protein [Mytilus galloprovincialis]
mvtlkkkleklesqlrekeiahqdtirklaeaqskqeeikkrlshvanektspinnislmscngdegpvqigekfrelyn
tvwreafdkvhtvckrdergivqycma
>GALLO_DN1429_c0_g1.p1 protein SHQ1 homolog isoform X2 [Crassostrea gigas]
mltpafeikqdddfitiiikapyaritdteifiegnefrfhskpyflrlslpgnivedgreqakydadngsftvtvpket
pgesfegldmitklltnkgqttgqsplievlnestddrqaekedeeeefdwhieqtpynekelsldcpkygfanqksgvf
trlqdeiveivdlknpdqcsisdrrekremaeqqkfdedyyladlyeddavrdllsynpcl
>GALLO_DN1429_c0_g1.p3 protein SHQ1 [Mytilus galloprovincialis]
mylsliesqtkeaivddvienlgkdvsnikiphdsdddssdssgeytetddestdsecstnnsdderdntketpnivvlk
sdnenyvedvecvknntdkttkseckfeenntertdeapkkfqtll
>GALLO_DN142_c0_g1.p1 Hypothetical predicted protein [Mytilus galloprovincialis]
mvtnsddemdwkpfadeslskkrrnviesdsddeadenvindrayvsdddqeeekmeklkrknndtrekrrkmnkkqisd
neespikikntgkskgtsrkrksfnidsgseseqhekdidtglkekkkrktikkyesesesdlndtgnveeskskhkqrn
ekqnktkgnkrkmisdsessedinsdndfqekrkektnlinskkqnkkksvsknkesskvkikqekkrqkivvdsssede
mlinisnkktnsvsqdedkekneelsssedemlinisnkktnsvsqdedkekneelsssedemlinisnqinisnkktns
vsqdedkekneeahkktdsvsrdanahkktdsvsrdarkikneglsssgdakknknaglsssgdemlinisnkktksesq
dedkiknevlsssedemlinistgnkktksissdaekrekrnnvkgdsfkdskkrksstdipksknqsktsvfdeetsde
elplasinkvtsdedsssdkeikpekstakvtsdedrdssseeesrpvkstmkskssklkvvsdedgnssseeenkpvks
ttkpkptkvtsdedsdssseeesrpvkstmkskssklkvvsdedgnssseeenkpvksttkpkptkvtsdedrdssseee
srpvkstmkskssklkvvsdedgnssseeenkpvksttkpkptkvtsdedsdssseeerkpvkstgkkktskvtsdrdsd
ssseeeskpvkstgniksagkkkiskkstdkttpeeeni
>GALLO_DN142_c0_g1.p3 Hypothetical predicted protein [Mytilus galloprovincialis]
mqtnlkkfvksiisssdlsvltkrqvrdaysqhvgrklestekltinklvyqyldelnksssfsdgtslnssvnldnken
ekkqekeeqntsscgkvitpkktknegtpskilksekkssqkirsppkvikdnhdsllkktpqmktglsieksvsgnkss
qkriddkplrnknsadskscekgnvtispggtkrlsanqvldavlnldvnecseeeeeisdaeseeecsksetelhsspg
kkfshmvtnsdeekslaiw
>GALLO_DN14303_c0_g1.p1 Hypothetical predicted protein [Mytilus galloprovincialis]
mknaegqtaydiakskgldkvildqlvipkkieqnaaaiekmekglhevinsrvkdlikgngqalpqlsllfehgsfyyp
vpgmyggfsvsehddgiqadswvricggseqnhvvnkegkvtllpndnpl
>GALLO_DN14304_c0_g1.p1 Hypothetical predicted protein [Mytilus galloprovincialis]
ytykwqkeslfiipsakvleasgqsgkkskfldkngssekescqkatqkgqkqtgtdnlmhdlvppekiigttkhssnnd
kkhstpindgkhgkgkgkqkkvttpshtdekektiltrktknvekeensgspakrirlqvsdtevtkepettpirtsgrk
kvcsakmkmaissegtdlqmkrflqkrdtesesgnliketcamevvenskkkandrptrparqkqqenktdptinekses
sindtkqkqqetataytmpkkventteyavqkrhlstrqkkiedtskhqeiitdhtsqkpveitsgdistkneecksvds
kqkqqdnpaetfiqdklnnesandeiskeftgqndsdndglnneytgqneihndelttprnnh
>GALLO_DN14304_c0_g2.p2 Hypothetical predicted protein [Mytilus galloprovincialis]
mdeeikkenailhkealikeneekgkiellhsagvteqdalllhhfgsvnrnfetdsdqsplidsevssellkeahlpge
ellyqveelaeedsklidtinaslvakevvinvestsnakvmkmtkedilqrfdendsrkitskv
>GALLO_DN14304_c0_g2.p1 zinc finger protein 568-like [Mercenaria mercenaria]
yqcylcekrfgytkelqdhinvchtakndcyfcgknlatsrglrkhmermhgieetmhddefvsfeikcleekknfkaqe
ikteeaisfieenlgkspiknsslknieemescqignemevkpssspkrrkryqkqsanrkrhqkqsayktkmklfssqi
gksqsvqssnetagtldklyicehcgatkckasqlakhvydahqltalncnfcgilfysrqkailhrkqfhptmgrnafc
ftevtkpnmtssnpnselekqdna
>GALLO_DN14304_c0_g4.p1 KRAB [Mytilus edulis]
hndelttgnvnkkpsfttlekdvaenkktileklnmimnekrnkflalqrkfkvarqtvlkanikgkdvenikcfvckkl
fqfgnymcehgrsfiyphasvckecgrifrnssllkrhvqrthyeksikcktcgimfglegdlrrhmervhkikvskhqn
kdelkkssdhdyiimedtdkdsqekkylsidksvshsfyslipadyvikngdkcickkcgmvfssvlnlnyhayrkhing
knffckhcnkgfplsrdlknhtqichtqnpqecsicckkikskrglrnhmekyhrdssifamryqc
>GALLO_DN14308_c0_g1.p1 Hypothetical predicted protein [Mytilus galloprovincialis]
mnisspiksqklrlwlsfvagvlanmllgpsdifyvyanevqvifninkkqvemfasiqtvgngigfvlctftdslnpmc
flvvgfvftligptvlwvatldqhmqnsyfimfgflcnglsdsiqiiisqkivaknfsssyrgiimaimgesisigmllf
svvyyiiplknhrfqqlmiflfffsvfvyifcflflrevhletdytnilpndthdpilmseevhptdvilkktflqiikd
pnyqllawlstlafatgsvlknnltvlsqvsglssfdskmviygpvfssiggivigllsdklrhhltrlpflllscvlqt
icslsnmffvqnmafivlsvvltgvslgslyvlvssivsemfhidnynrnygiikgghavatlllqyifgafyddnvsds
klfcrglhctetgytmntiislipvllcvillkr
>GALLO_DN14309_c0_g1.p1 Leucine-rich repeat-containing protein 20 [Mizuhopecten yessoensis]
mgdgvakvvnrlreaqengkldlsdcaltqipdavymmmkditvqscdlsqnllqslpkkicskfskitelnisgnklht
lpdelrnlqelqnldassnnldripqvvfqcvqlkqlnvhsncisevdvmrleamdsletlnikgnplpddvksqlsdsr
lniiks
>GALLO_DN14310_c0_g1.p1 translation initiation factor 3 subunit E [Mytilus galloprovincialis]
mdvhknlypdkdvpqtlkdkrtdvvsqlkylqsetelitkifedpevirqvqssrdgrqlfeflskefgfqskmidtlyn
fakfqyecgnysgaaeylyfvrvlllstdknfldalwgklaseilmqnwetalddltklkeiidgntfgsalqnlqqrtw
lihwslfvffnhpkgrdliidmflyqplylnaiqttcphilrylttavitnksrrrvvlkdlvkviqqesytykdpitef
veclyvnfdfdgaqqklreceevlvndfflvacledfienarllifetfcrihecisirmlaeklnmteeeaerwivnli
rnarldakidsklghvvmgtqaispyqqviektktlafksqmlamniekklglktdtttntwgpe
>GALLO_DN14313_c0_g1.p1 Hypothetical predicted protein [Mytilus galloprovincialis]
visfilcivqgdgnetyyllacntvisclvgivvnwwyrsgdlgpekfwyifivgavimfqcittdifvfhvlnedskni
nppssvnrttifpaisvrpastqckqnnnfscnfcptsfncknfh
>GALLO_DN14316_c0_g1.p1 protein ADP-ribosylarginine hydrolase-like [Biomphalaria glabrata]
mvlsgvgdamgykngswefchsgisihqeakelggiekleiklqnwmvsddtvlhlataeaymenkdtkdketlykkiae
kykkgmkdmsgrapgpttmnsgdmsgrapgpttmnschmlkplrekg
>GALLO_DN14319_c1_g2.p1 Hypothetical predicted protein [Mytilus galloprovincialis]
mpiigmsdflechdyllfvmdlgvrarlryqtaliqarlnlnvaninliaverrrrrrqrrwwtrpwlsperrcsfglyd
qlmtelrpedrqsfvhflrmptemfdeilqvgpriakqntfyrnplepglklaitlrhlasgakyrsmqyg
>GALLO_DN1431_c0_g1.p1 BTB/POZ domain-containing adapter for CUL3-mediated RhoA degradation protein 3-like [Biomphalaria glabrata]
msltmsgetktvikgtsskyvklnvggslhyttigtltkqdtmlramfsgrmevltdsegwilidrsgshfgeilnflrd
gsvplpetrkellellqeakyflvqdlvriieaavkqmeaavdpickvplitsgreeqhlitntqkpvvklicnrhnnky
sytsnsddnllknlelfdklslr
>GALLO_DN14320_c1_g1.p1 PAO5 [Mytilus edulis]
mgetkpkiviigggisgialgdylaagialgdhlanngfkdyvileasnrtggriytvnldaeghkaemganwihgiern
pifkiaddnnllelrhgnkglrnktsfkmengeevtekivnqvnlnygqlimqaedfyqngmptmeendsvgaflereye
dtlerytngdrhirellfdqrkrleccisgcdslsevslsefgsyeelpgvhytippgftavleilkssipkenillnhp
vkcirwnrqfpdpeknvyeccvecengekfyanhvictvslgvlkaacdrmfnpplpkmkldaidavgfgivdkvivqfd
epvtepelfrvelvwdndliemndlrhtwyrkiysfevvhdnvlvgwlsgkealymeslteeqigqdivealkkflskkd
ipqprkvirtrwgnnpytrgsysflkvgaqavdvdalseplmgsesdkpqvcfageathpthystthgalltglregkrl
tdlyk
>GALLO_DN14321_c0_g1.p1 Hypothetical predicted protein [Mytilus galloprovincialis]
qthrqcindtipgsgpqniiarpsdikhsknsavyvtsdwskcsrtcgygfqtrkvtcnivtdkyikivadkqcneekpe
nhrvcqdnpfcpvwrdgqwsecsvktckldgiavqtkeihchaennqtitlphvkcnhytps
>GALLO_DN14322_c0_g1.p2 Hypothetical predicted protein [Mytilus galloprovincialis]
mvsfvcqyaqievcqlrttgvlnvevtfhlkvdsvnqgyvitvgtiivnfvtgmipwlyprefcitgtlnrmvipsrvlh
nwdfephkvcraskqflklmtdkavmriqdvnpmlfnyveelsevkklreellimkkylllcknamsekfllmlkgrqhf
vensdvysmqdfldiqsdkllgdlatihsawaqhiktdcelcrapvsyveledlyvscvieledlfvscvktiqkhyfhl
iv
>GALLO_DN14322_c0_g1.p1 Hypothetical predicted protein [Mytilus galloprovincialis]
mnvsgeqfsakvrtlsdlpgsskettidntgsagvihrienntasikftgtvitglsdeeisseeeqdysfreigpvdee
tlkkinekfvpehdddivkleidlkkrglsdaskedsiekaiktdkgespstfsqsrfnpfdrdlhmeedhfeinnsrpr
sgsfsswtnlsetgdeitinaelglaedhfshpeghfglsnheelemaienckemiseaqphsdrmknlvqkliqlrlkl
qeldsattevtgtkgrtrtsil
>GALLO_DN14324_c0_g1.p1 ATP-binding cassette, subfamily A (ABC1), member 2 [Mytilus galloprovincialis]
mnqqqelirmlgelsgisllninmegpssypltiwmkhllsthhmdeadilgdriaiissgqlkccgssiflkntfgegy
hlhlvksedqdntsqddilsdcsdnqteslsskcnidevtsfiqkyvttaylksesnrefhyilpydeakkgnfdklfsm
ldenlnnlhissygvmdmtleevflkvtemaeeeaarkeenhsetvtdtrqtapssdthhetrnelpsnisephselelg
disnlsrsdsdisgdltppsgqrndgysrlvnmdedndilggklrqfegkgsyqltknwlrlnqfravivkrfryitrng
rglfsqillpalfvsiamtvalsapkvddapqivldtsqyynltqpkgnfipfaieniknfnqsthvlhtdagphvlant
frlasgvgsicllksaynstfdydvksinvsmenfnllkkyyipecgdafvsgihlksyvpqvpivgkdvtnskshvtei
kapshktahvpyypqcscakdssgficdsedtytrppqfqvvthdyiqnitgsnteefilytqdalyrlhrygafsfgtn
rsfipkdfgkksptlfrkvavknaaqarynhkgyhsvavyinalnnailranlnpktkgnpaaygitvinhpfnktnnkl
nldfilqgsdvlisifviiamsfvpasfvvflvyersikakhlqfvsgmdpvvywianyvwdmcnyiipavcivtillif
qipaytttsnfpavvslfllygwsitpvmypasfwfkepstayiwlivinlftgitcivcsflleifsydkdlekvhvil
kdvflifpnyclgrglmdiafneyknefyfktgqydlmkspltweitgrnlvamaavgicfflltllcefrffikrsqvr
hssavpsceededvaterkrvmrtsgrndilrlenltkvyktrklghhlavdrlclgvpagecfgllgvngagktttfkm
ltgditpssgtaylgnfsilkellqvqqsigycpqfdalfdeltgrehlrlyarlrgippteenkvvewavrklcltkda
dkpsgtysggnkrklstaialighppvifmdepttgmdpfsrrflwdlilslvkdgrsvvltshsmeecealcsrlaimv
ngnfrclgsiqhlknrfgdgytfsirlkgpnyerskqmvenyirrnlaeavlkehhfnmlqygigidqvtvgdifrkmee
iekdldiedysvsqntldnvfinfvkqqvelveqndsvkkirghrstgrttieeeeeeddplldigsnedglgndddacf
vftetgtrltlmdid
>GALLO_DN14324_c0_g2.p1 ATP-binding cassette, subfamily A (ABC1), member 2 [Mytilus galloprovincialis]
dtfiytilawyienvypgqyglpkpwyfaftktywfggsmkatetdcswrqcfkqdptylsiieedqacamatrspdder
kfenepehlvcgvqienlskyyktgk
>GALLO_DN14324_c0_g3.p1 ATP-binding cassette, subfamily A (ABC1), member 2 [Mytilus galloprovincialis]
ehvvplcltiswlysvsmlvqsivyekeqrlkevmrmmglsngvhwcawftttfiqfsitmaaltamlkfghvltysnpi
ivflvlevfavatisfsflisafyskakvaaacagiiyfltyvpymyvaikedvagdeisaeiksfvslfstaafglsgk
yfafyeeegvgvqwyn
>GALLO_DN14324_c0_g4.p1 ATP-binding cassette, subfamily A (ABC1), member 2 [Mytilus galloprovincialis]
seedlvnyfltkayhenvttvagvifenmpktgelpahvtfkirqntsftpttkfvrnrywfpgpgpwtyqyyhfgfvwi
qdiieraiidvqtgrdviepggyirqfpfscykyd
>GALLO_DN14327_c0_g1.p1 dynein heavy chain 2, cytosolic [Mytilus galloprovincialis]
mteyedsnknsimlikdwkdlvsqvgdnqallqslkdspyyksfedkasvweqrladldeylhnlnqiqrkwvylepifg
rgalpkeqgrfkrvdddfrnimmdvrrdnrvlsivnkaglrnllttmvdqlqrcqkslnefleekrslfprfyfigdddl
leilgqstnpnviqthlkklfagihsvqfdencqhiiamksldvsyrdvrnhsmns
>GALLO_DN14327_c0_g2.p1 DNCH2 [Mytilus edulis]
eigeanskhaeflktkkdvsplfekaeaknkllrsvagggvdslsqlqafwdkfelmmeshqlmvkeqvevmksnvdsrv
kvfkqdiekfaarwhqlkpgddaldgdrkkceaavkvikekkqeweelektkatlltdcshfgmeipdfeiandlkqdms
afesmwglydefnnglqelakedwisfraktymfeeflggwyeklkseetttmtvkiqkdidky
>GALLO_DN14327_c0_g3.p1 cytoplasmic dynein 2 heavy chain 1-like isoform X1 [Gigantopelta aegis]
miynsidqqmipsqqammldsalsfeklvknprsgsktkgenveitwdnpeeldnyihklqkaaerlttenrrlrkshft
itdkvtqmmnidllrqqqkwkdslmdirhmmaglvqqgfsadmmkpwkahwdrqlykalehqyqmglealnenlpeikve
ltyrqqqlqfrppfeeikakyfremkrfisipnhfkgvsedatnlifpaiidrnaegfitcykkadvlfkrldeaqtqfk
ewvvlgavdldefvekhltqlsdweknfkglklrgrdaeklpnqvkidcitvnttpvkgviddhiqrlfdallnslrksi
stevntidsflkdametlskrpqsveeigeanskh
>GALLO_DN14328_c0_g1.p1 type II secretion system (T2SS), protein E, N-terminal domain [Elysia marginata]
lfqisfitmlisyaivryndgqvehlkgpcviyenplhhkfvkaypmesldanealvvykqdketnkvtryvqfgptlfm
pkagewlhefcwhgidpdnktsmipnsnrfsrlkiipdqfyynvdevrtaddaairvklmlfyelkdidtmlnatkdpfs
dfincvcadiiayaskytyiefmekssalndlsnypqlldrskqigyeiskvvyrgfhthdklqklhdgavktrtnlkia
yekeeqeqemtdmklknekdriqlehkleeenlshkqelekdrvrhklmmelkqeqnvrdvwiqentaslegkklqdaqt
lkyytnlhdlgvdlngyiqakaqrpqkiikvvadkdsanfhlhht
>GALLO_DN14331_c0_g1.p1 Hypothetical predicted protein [Mytilus galloprovincialis]
mfakvisvrfwgiyitmrekiplllfftyginvfavtsapvlmgtcedsgvmvasgeidckylenpsaynihknperfcm
kyqkeccvtctrlkqngyfttkstavshtstkasiqiserptemckdtgewiadgsvecrylerpsaynihknpagfcqk
yfnkccatctrlkqngystigsasmvptvvshtlskasipltvrpieackdtgawiadglvecryleqpssynihknphr
fcqknfneccvtcsrlkqnglitlnyvtektmeststiekpkslkttayehlklpnfvlmiinfaykvisg
>GALLO_DN14332_c0_g1.p1 protease-associated domain-containing protein 1-like [Ostrea edulis]
mhletlvafiilslysinsychgskvklattpnidvleygdavfmevvepeaisylfklrraknfgadfgkqhfgialvp
gdpyhgcsrlnnynlvansvvllqrggcsfvtktyhaeqagavavvitdkdeandqgivdmiqdgterdvsipalyllgk
dgymikktieqynlpnalvnlpinitsipiqqrynrppwvlw
>GALLO_DN14334_c0_g1.p2 KRAB [Mytilus edulis]
swriklrkilnsqlvlhqqvnmetakdrnrylkqienacenltsenddfmfvtintdsktshcvgtqigmdflnqqlmvd
sgessilkmfskfvkdhyggqeieysteqkiftklsenvdvdtssiemrnvendkldvsptdliqtellahdssenktls
fsnnivaetetvaqnkaatesnekapqskkenclsanqetsslfthnpkqiddeselcsnmtdrqietvcktvrrigrpk
kedkaritdselrktqelqqny
>GALLO_DN14334_c0_g1.p1 KRAB [Mytilus edulis]
midnfssagektigkkkgidkepdkkfaknqfktgsvkkpdqkepgqiqqgrgskrklqdsneingdqivdslepdkski
mkkdfelhdeeeiekggnvkvlkedsidkeksrvtfekgeklrednendesilydaimhnhsdgeneeneikddeeedle
vdgdesdtkedndtgentkpstgilswscgvcnakakkcwlvrrhmrrmhdldnddfkpcrhcrrvlaneecnrcllkee
knfmcdtcgsvfttkaqlsrheevhltekevpcplcnkkfkteryvkmhvynthkkrygkalsaqtepgicdicgkwfrf
kcnavrhreihfeekkfdcsicqmkfrhssslkrhmmshqqksdnmyvceqcgrsfkmrqtllqhhrvhvkqpflkceyc
prefrtykgkkyhilkdhidkagefsfksyicehcgkpsssqneyeehlknhdesrthvcsicgtrwdtvaqlkahkkkh
nvtpfryrckvcnipfkeaskvrahiqkdshfkncaakgldrtidkvsdltnteiveiieydydlnfhseedlqleiean
ttaqihempdeikvihieqnefdvtggqtvqilneegveimydeislpqeeitvdgnqviyqveidgqnaiicdtltsqa
vesilklqsqa
>GALLO_DN14335_c0_g1.p1 protoporphyrinogen oxidase-like [Pomacea canaliculata]
msniegfghllpssedpcvlgviydsstfrqhdaekyvssrytmmlggawydklvdrlgdlkestiqdyackvlseqldi
ktepsnvvvtiqkncipqyfvghsklvesidkcvsdnglplslvgssykgvsvndcinnakltlkqfdhgikkvesp
>GALLO_DN14335_c0_g1.p2 protoporphyrinogen oxidase-like [Biomphalaria glabrata]
mvikelrapvpdndiedesihsffsrrigqevadylldpvfrgifagdisklsvksclpmdvlkiekeykslmrgvirrk
ekdddnevyamndimratkerwstwsfqkgmsqlserledviirrgnveirkstvfrmvinelraplaev
>GALLO_DN14335_c0_g1.p3 protoporphyrinogen oxidase [Biomphalaria glabrata]
mtavilgggvsglasayylvrnsspfkriilleasdrlggwiqtsrldngaifehgprslrpagkggkntlslatelgls
ndiiavtrnhpstknryiymnkkikqtcnrgwf
>GALLO_DN14338_c0_g3.p1 Hypothetical predicted protein [Mytilus galloprovincialis]
tikitytfavtcidafkeniettletklkdlprtwpgldwcgtqcvwnaecrgthadvsftlpglnqtiqrtsktytvke
amlifilqeeglnfknvagakleedsvtvdenpscps
>GALLO_DN14339_c0_g2.p1 putative ankyrin repeat protein RF_0381 [Patella vulgata]
mlsrvervsredystfqpksadnmknegilvtgsfqainfynqshiffdlymavisgnaqnvrnillshpdadfnilvkg
atvlslslykrhfdifnllmrhserrgktclntvskdelnrrepplitacrmhftegvislvnagadidaqdnfghtalw
vaarqqmpdlveylivngasvnitdrynytplitammykvtshitkalvlngsnldgprvvssyqnsplfwaskykdfem
mrlillagvpmwlircvkhslhdatgrnaaaigylddftrnapslkqicrrilrtavsesckgkyfgqnietlplpqilk
cylllk
>GALLO_DN1433_c0_g1.p1 BLOC-1-related complex subunit 5-like [Crassostrea virginica]
mlcvlglkrsafdqnalcvrikeidcamqmlhnlmqdkqkkyhkyaehiqrvsetvttlnkikssmdniipkmeslnqll
slnqlllplmidwnrplmidwnhlisslpmlvpndwlvtgylywinfiyrctelilctlqrd
>GALLO_DN14341_c0_g1.p1 IRAK4 [Mytilus edulis]
mptnsrekkidydtyirnlpfstqrylcslldpdqlwkkfvihvpkkvdspnfqeryssmqvklfeergnknngsstkci
iddwgtqnsrvkhllkalteaelyaaadylsvkilrqdpvqrktsatsfsshsdslpyppsfsptqnidsvdekkfnkdk
diseltgqslpqssvddvvyhriqsydvypsndamavlslnstikhkntdnytkenkdnlpviqpqtktqefsykalcli
tndfdgrnleeggrvigsggfgkvylglpandyqvaikalkfeedakpdaqyeammtkqfqteletlseyrhenivpflg
fsvdgyqkclvyqympngsledrlyclhntdpllwqqrvkishgtaegivylntnklvhrdiksanilldenfspkvgdf
atvrlapsgtgfssavstklvigtsaymapeaprfdisakldsfafgvvllelltglppldeqrsecdllsyilencddt
ditkyldmkagswdidiansmyevsrqcyenkkkdrvlvseilpvlqklvnki
>GALLO_DN14342_c0_g1.p1 aminopeptidase O-like [Pomacea canaliculata]
lesfvglekflrmlhsyvitfykelvsskdvisfifnvlpelkdnglteekiledwldkpgmpealevyelsdgnvqlqq
vkkqvsllrmsyptagsrkrkrklnmkpkledlsplqlvlflemlledekipaiqlvnirtryhmmsqnadvqhrwcelv
ikhkvqkfyqdlkkfllnhqamgvylygemvlsgckqqkklaeecfntlkdhmepdpystvkamvygt
>GALLO_DN14342_c0_g2.p1 aminopeptidase O-like [Crassostrea virginica]
mempsstislaigywsfvtiplkynkgelyrkpcrvvgprsilcqsitelrdyipvclgevnnilgpypfprldvlivpp
cfdslgmaspcviyiaqsllagdcsmfvriaheichswfglvigpkdwteewltegfctyiedilhlnviqanglcdqse
aiaelcdeseaiaekqlrmylkyktlqnellttsadlqmlrpnkdntesstnyvkdgmnpdkrflqvhylkgyfllcyle
sf
>GALLO_DN14342_c0_g3.p1 aminopeptidase O-like [Pomacea canaliculata]
vnvtdhaisldgtlenspndfkmildccdievdyveeldlslymfkdlvennynkdlnenltlvtkalgrlkweygkhsv
svwkegvkteshfpsvirihyrtkptgqslkwtldqdenwcvfthghwinnrsffpsqdsptamatwqaeievqkhlsvv
mggdnhemvaksdedgwkkeyfns
>GALLO_DN14343_c0_g1.p1 platelet-activating factor acetylhydrolase IB subunit alpha [Mytilus galloprovincialis]
mvlsqrqreelnraiadylasngylsalsefqketsmpgevdkkyagllekkwtsvirlqkkvidlegklseaekefnag
gptrdkrsptewiprpperyslsghrspvtrvifhptfsvmvsasedatiklwdyetgdyertlkghtdsvqdiafdntg
kylvscsadmkikiwdfttdyecvktlyghdhnissltfmpsgdfilscsrdktikmweissgycvktftghrewvrmvr
vyhdgsllascsndqtvrvwvtatkeckaelrehehvveciawapetahhdineavntdskkgkgntrsgpflisgsrdk
tikmwdisvglclftlighdnwvrglifhpggkyilsasddktlrvwdiknrrnhktleahthfvtsidmhksspyvitg
svdqsvkvwecr
>GALLO_DN14344_c0_g1.p1 dehydrogenase/reductase SDR family member X [Mytilus galloprovincialis]
ahkkeeqrlhtgyvaivtggsagigfevsrglvsknvhvvigsrcieegkkavakireeypnakvdwlhidltslksvre
ftdsflamglplnilinnagimfapyqetddgleehfqvnylshfyltlllldvlkktgtdnaysriinvssvvhklgnl
didrlcsryensweysphaaysdsklaitvssfmlgrklndenckvtanvlhpgvvrtslyrhvhwsikwfldvvsilly
ktpemaadtvlylalspnvegdtgsyfdncvknkphdsanddncvknkphdsahnrllqeqlwhrsceiiehltene
>GALLO_DN14344_c0_g2.p1 unnamed protein product [Mytilus edulis]
inyayvdwerllmavhyllflsvlfntgyqcsslevelgnknytinfitytgkngdkveilcqrkqvggvnitwyfihsy
nhdnyqpelypfsfcqkeknceldng
>GALLO_DN14344_c0_g3.p1 unnamed protein product [Mytilus edulis]
psaggsyicvdgengqgysvhfqecvppivkqlsfynqtasigtnvtfscradtgepncttdvdfisfrfpggerykksk
lskrivdgrvivsknltllnirkedfginvnctmfaetgplqllsawlleq
>GALLO_DN14347_c0_g1.p1 Hypothetical predicted protein [Mytilus galloprovincialis]
plyentfntralttspslpddtkvhdaflnvliqmvqlqgipcnmmiapghgafssvptvddnslqairafhqfiggwtr
lkfdekvclslefgrskkirrsgtlfmfs
>GALLO_DN14349_c0_g3.p1 ribonuclease ZC3H12 [Mytilus galloprovincialis]
mipddplgqhgpkldlflskpsrqpsplrkrhlspkgatghqnmwnqpppplqqyppplmgmqpsllgplpntnwqqqnn
yqgqpqgqnnnfpwnnqgqvqnqfqtrnqgpyqnnsrfqgvgqtmpgqnkfpnqspkkkkgvcnqkqsrplrtk
>GALLO_DN14349_c0_g4.p1 Hypothetical predicted protein [Mytilus galloprovincialis]
ndedetrvlepyqsssgedcmimdveeaslpvyiqpsspravnnypqtqrqpigpqpspprqannypptqrqplgpadny
arnhfpvnppqrqeppsgprekryividgsnvamhhgrgkifsckgiql
>GALLO_DN14352_c0_g1.p1 Hypothetical predicted protein [Mytilus galloprovincialis]
nfmnwgkllqkscistkscvsvsrlifnvlptgamymgptserrqynyrnyqpeilevavnavlkhelsqrqasrtygvp
qptiskrirmmrarqlahrelevineesknnkehskdtrqllahrelevvqeepknnkehskdtm
>GALLO_DN14356_c0_g1.p1 Hypothetical predicted protein [Mytilus galloprovincialis]
dkenfiynipgidaygtpsalqvldtgiymnlsqivsmmtqqnyiqrkgpyrvgiclalsgpsilygkmqpylnevelhe
hcyimgppgcqgeavqlfamivqnylvdliqknmipvsgiyfgesqnrwtwediltlragfisefcticnrkepifmkaf
vlmdqwryvpvrkyfllhfmtddeiegelffpdnpvafyqsiflsrdraafhyqnggpkqgvnpmtgpnvknsvnhldym
maaaksrsdwitvhralllksliqqndthigeswkmlhsvaaqveyiiaiidaiqd
>GALLO_DN14356_c0_g2.p1 Hypothetical predicted protein [Mytilus galloprovincialis]
iidaiqdlvqliieykefltkyesspntaasqrtratppqsraqtgqktadshkarkantllpnfqspidegvfgqmcmv
fhrrlveickgritlastalaefvkaklktsieedpylnnfyfayedqtlfrleevkhmmrmvqdclssdvhlisdkaqs
v
>GALLO_DN1435_c0_g1.p1 EIF2B2 [Mytilus edulis]
mpagdekiedlnerighfirelkqgsvegsynvayrtvsllvrvisqtkwttarelldnvtthgkrmisaqpsesavgnm
vrrilkiireeyasalkgseeadpqeslhkllsaegqkedygqsvpnlkatvieavnelkielensadniagqalehihs
neviltagksktveaflkkaakkrkfqvmvvecapfyhgqelamslaksgiettvindaavfaimsrvnkviigthtvma
ngglkaingshaialaakhysvplivcaamfklspqflcsydqdafnkfvspqdvlnfsegeilskvqvhnpvfdyvppe
lvtlfvsniggnapsyvyrllselyhpddh
>GALLO_DN14361_c0_g1.p1 follistatin-related protein 5 isoform X1 [Crassostrea gigas]
gyivvechrhvqiimdyitdsvvyvlpvkgtpyvspdsrnlifvqmttghvtvysvqengtikkkfevttgsavsdvtff
psdirtgydmflaavgeesiypvrldngqvtkitgkdeartkrvwpwsrsvrtivtgdmfsqyvaapskstvlllngrdk
rihcsypgldspdqivyvstiv
>GALLO_DN14361_c0_g2.p1 follistatin-related protein 5 isoform X1 [Crassostrea gigas]
mdtmekcrdmcnvdscfgfrynydslkcdlysdqscvlgknlnyvikkchskqaeanlkmvpqlnelpipkpvivnkeqe
gkkdkadsnkkvqqkpkitttplpstkapynvmpksldnfneddlvcsqedyvqfksdllryhcvrfrethcdenvipnk
gyiaslmfsyydrdmngdisndelwemqvaenlehistictlldilkyeakdqkldhfnflsaftvadavieedleiihv
tstagngleikcgvpmlensevvwrrnnidlntisipdmavfsdgtlyfedvglhhtgnytcydkvkpgvkeihvlnvnl
hpivrvspamqtlemnscnanfggefsgpfy
>GALLO_DN14361_c0_g2.p2 follistatin-related protein 5 isoform X1 [Crassostrea gigas]
mqtlevnsldlfidchadgipqpsiawqinneqlpykpkhfitthnngtlmihnsdivrdtgsykckatnivgnaeaeak
inkpgtlekkrleafyafhkngytayepdgcetvrhvkgdfgnlkyipeeldrapsmcgigqdcvwggavnvqnkyiyss
qpehnrviiidiantynpvqvsqpehnrviiidiantynpvqivktdkypvklyyvadldevwilcwnadhnsgsktivv
irdaskdvrhhivhtqpvgyrfdlvediflppqndldhkfkhgyvihskqrglfkldldsmrytkavdfekqdcipksia
fipig
>GALLO_DN14361_c0_g3.p1 follistatin-related protein 5 isoform X1 [Crassostrea gigas]
ggcspgrmchsgvcvcgdatlcqghhhkvavcgsdgqlypshcelhrqaclkqihikvnrdgqcgqnlqehfkiqpiyeg
tqceytvfkgqegilwgdilmpvsvksllecsdlcd
>GALLO_DN14361_c0_g4.p1 FSTL5 [Mytilus edulis]
dlsyktekpfhpnveqekeqnngdlqeikttskpqrlqtskrtlkpdvipvskttlkaqtpstgkpdkvephfnepekes
dlsetprlnpafkttnvaktspnppttkavsvtaapikgvkeyiqskplqlcmddggcsp
>GALLO_DN14361_c0_g5.p1 follistatin-related protein 5 isoform X1 [Crassostrea gigas]
mcnvktsvvnsyeecrdscqnctaftfrkdenicdvhrskacidmmnalgivhyikrcnekgdicnvlevipgkspfmcs
katssvssliechdacvhgrceafqyltkddqstaceiffdkscie
>GALLO_DN14363_c0_g2.p1 ribosyldihydronicotinamide dehydrogenase [quinone]-like isoform X1 [Haliotis rufescens]
mkgkrtvlslttgctrdmlsptglssdinvllwpvqygtlrmcgfdvlspqisygtklveeptrqqyikdwkcrlqnifs
eeplslpklsdfdhkslmlheeng
>GALLO_DN14364_c0_g1.p1 Hypothetical predicted protein [Mytilus galloprovincialis]
mkenviipvlkeeceipgylrpftyingtgdmdvwlpklalaieaegqqynhelalnrvrdavnrnrnldllheekshfs
crgsvfkwkyvpeslsippmqvsselyndiiktisskhlvlgrhcrnlwwpviccvltivlpslaigivmcvadigdkdl
kiviisilfgipavallwlagcgyseywgrlemkhtllevnrrllpnkvmvtykrqrltanftiyflffdmtscvnhmas
elhnnrirdnqrremvvvnmndedddddalldntnekhy
>GALLO_DN14364_c0_g2.p1 Hypothetical predicted protein [Mytilus galloprovincialis]
ssnkmaaelqekeqrpidsrplpdgkkfhvfisysesdrswvetviqhlqndynfkcfehstdfipgrkirenieyailn
svktlcvitedynqsfwcqfevefailkllaemkenviipvlkeeceipgylkpftyingtgdmnvwlpklasaielege
qynhelalnrvknavnrnrnldllheetshincrgpvfrwkyvpeslsiapmkvnseqyneviktisskhlvigrhcrnl
wwpticfavtiviptlfigllftvatvdshyytpsgilfafpalavlwlamcgcsdywgrremkitlrevnrrllpnkvm
vtykrqrttatfticfvffdmtscvnhmasel
>GALLO_DN14364_c0_g2.p2 Hypothetical predicted protein [Mytilus galloprovincialis]
mtscvnhmaselhnkriresqtremvaldmnddddealvddipgdseayneqematyklldlssaylmdymnekldndvd
ntrhatkakcicqfaesleiktntdv
>GALLO_DN1436_c0_g1.p1 TOM20 [Mytilus edulis]
dsvrqqtrvlekmlsrssigiaaaagslcflgyciyfdrkrrsdpdfkrklkekrsrasqnkkqgggktnvqlpdlsspe
amqkfflqevqigedllaqgeieegvehlsvavavcgqpqhllqvlqqtlppqvfqlliqklptvnqrlslskgptiknl
eeddve
>GALLO_DN14374_c0_g1.p1 Hypothetical predicted protein [Mytilus galloprovincialis]
rilnderlgadallqilyetdiqpedqdmvnlhdipavwryrelisvnhlrqnldtvkinlpvlqlflkeehhlrairfi
psiiklqrmliqkygrkldraeattltfadvkqkmdedrklkefvgllkd
>GALLO_DN1437_c0_g1.p8 Hypothetical predicted protein [Mytilus galloprovincialis]
sgsanvifssgsangivssgsqlrfsqcnrqlwlqpmsssapvqsanvivssgseppmsssksseagvppmsssapvqpm
sssapvqpmsseapvqrtssdaavqpmsssalsstadvi
>GALLO_DN1437_c0_g1.p10 Hypothetical predicted protein [Mytilus galloprovincialis]
mqastsgflmssmaatpslssagpvmttetpvqqssatpeistktpvqqssatptmstevptqsssvytmstpalvhsss
gqrwvihhqrllshqlrkqlnhrrhyi
>GALLO_DN1437_c0_g1.p3 Hypothetical predicted protein [Mytilus galloprovincialis]
msssapvqlvsseasvqptssadhvqftssdafihpsasetpvqetssiatvhltstepsiqsstevhvqpspsdthvqt
ttsivhvqpssteahtqpmstgsyvqsttevpiqpsssqapvqpmssevseqqtstqvpvqpsstevtmhmsttvahvqs
sttevhvqlsssvapvqqtsrtvtsteslvqatssgvetsiglesqtsvvpvmstgepfqpssvppvsstgvlvhpsstq
sltsseaqvqptspvqpmssseilkcrlprqvf
>GALLO_DN1437_c0_g1.p5 uncharacterized threonine-rich GPI-anchored glycoprotein PJ4664.02-like isoform X6 [Crassostrea virginica]
mnmtelnnhmiskvdsgsfgdlvidkaaithsiaiqpstpapsatqpipastekatdkselplppwgiavivcgalvlif
lltmiailctrrqtrmmkyrmsddmdpddigyrrswgngetnhaydnkqeamavneemkhpvpffdiensetkeldpqkt
tal
>GALLO_DN1437_c0_g1.p4 Hypothetical predicted protein [Mytilus galloprovincialis]
mlrfsqchrqllfnqchhqlrfsqchrqlrfsqcnrqlwlsqchlqlrhrqlrfsqchrqfsqwapvqpmsssaqvqlms
ssaavqrmsssapvqpmsssaavqpmsssitvqpmsssapvqpmsssaqvqlmsssaavqrmsssapvqpmsssapvqpm
sssaavqpmsssalkcsanvivscgspnvivss
>GALLO_DN1437_c0_g1.p2 uncharacterized threonine-rich GPI-anchored glycoprotein PJ4664.02-like isoform X1 [Haliotis rubra]
mstqipiqpsstlavkssevsvqqsssvpdmstglhiqsssptlvtstgvpvqqsssalhvtssqiivqpssaafvtste
apiessstpvmstkdhvqsssvepvtstgelvqpsstehlmssqvsvepssaspvvstqapmqsssstpvtsteiivqps
tsvpvastqvetsslapvvstqievqssssahvastqatiqsssstvltsseapvqptssapfttseavkpssqtviass
teshiqssssdvvasteapmqtstpvlvestssvvqmvssstyspavssseavtssiapsttvtltssevpttttieast
tqststettttpvvstnnynscsinrhlrtpepsttpeasttptttttpvptttttepsttpktsttpktsttpktsttp
ktsttttqasttptttttpvpttqplpvityqidgslritggeswsaalanknspeynaleqklrnmlkevygsgasgsr
fysvrlitftqgsimtttttepsttpktsttpktsttpktsttttqasttpttcnf
>GALLO_DN14381_c0_g2.p1 Hypothetical predicted protein [Mytilus galloprovincialis]
msesmeiskrkispyptlpeiehtrnvfvtrfvarfvqkhrkyakllqengaslpeafsncsvnfcatfedevdmivsek
rnkiknacrmkgayslkglfrqiyqivrrarasriesklldipnhdlmetlrdiaselgfayeyqiamlkteaevrllad
havsctmnylkqsdatlnrchileavtdvspkkslsraekvptriqktnnvkvtktqkwrlseifkqpglripdtdgigy
nflgcftpygslcrpdkygfrgplhvwdentagyallyndqvscnsvhrreimq
>GALLO_DN14387_c0_g1.p1 unnamed protein product [Mytilus edulis]
mdiynsyyldedsylfelsdsdeedatdnymyyyalerklikpyienkeehikglelhskntyasklkphsvrvrsires
vhqcknilaaivekdykdilnafnngaqevsspqlfaamclhhvsslsyteklnisnilnnlpeyigrntadamnayldl
fvrnldpercfdlisriwhlyldienalkysfcqiiiesdrprnerflcaniknlaylwktdngnrkdpslllsllyhav
tsdhiedvkfiksiiathmdckelvkalagenylmh
>GALLO_DN14389_c0_g1.p1 Niemann-Pick C1 protein [Mytilus galloprovincialis]
eylhvgppvyyvvreghnytsldgenalcggngcpqeslvgqiytaskqanytyiaqptsswiddffdwlspggnppccr
lfnngsfctatepvnsslssvcpvktlpdgrpseedftkylpmflkdnpgvkcskgghaaygsgvnliknksnvgatyfm
tyhtilktsadyikalkearaigdnitktmqlsqsnssvypysvfyvyyeqyltvvddtilnlglclvaifvvtfillgf
dfisallvvltvlmividicgmmyvwdidlnaitlvnlvmavgiavefcahivrafaislkpsrieraeealanmgssvf
sgitltklggiivlafaksqlfqvfyfrmylgmvvfgashgliflpvllsyigpplnkaklyeeqqknksqfidssgkey
depaihssqrhlvsdnppdywkvtgnntsnnghnayencgfkhtevenhmppstrl
>GALLO_DN1438_c0_g1.p2 caspase 7 [Mytilus galloprovincialis]
msdnqdepqrgdsevmevdakvgdsqmdgkggydqadaaglyqedpssqgrqqpafkdrkihviteiadirddefnsqty
ktcenvgkavivsnfmdgyvrrdkrdldirpfaksdceklegalrkigfepldknqgsmvryr
>GALLO_DN1438_c0_g1.p1 caspase 7 [Mytilus galloprovincialis]
mqnqekremsygrsglirchrepgekgdhpfveqkhlqeafqpqnnhslalkpklfiiqtipeatseadaiggtevtttk
ripreadfltyacdqycikdnnvfidsvvhvlnnlakekeeskpameiqkvlirmnkqykdtrankswklpcvtssltkq
lilf
>GALLO_DN14391_c0_g1.p1 phospholipid scramblase 1-like [Mizuhopecten yessoensis]
mnavttqpgdekqlpqlppitelppglkelqniteikihqhldstevfccwqrparyslydgtkeeehflyaqevsecyv
rqclganrgfvmklsnadqqevlrlqrplrcpcgvcwwwccciqelniesppgthiatisedrsfcccpgyyitseddri
lfrisfscflcklcasvsiqitergepvaeitkncsgnckdfcgteneytikflkdlhvqdkiiilgssflidynfferq
qrtcc
>GALLO_DN14397_c0_g1.p1 inverted formin-2-like [Haliotis rubra]
maeamndledveegisrvkalstkmaehfcenersfsldefletfkefteniktcqqelttqkeqletaekrrkaqeeiy
skrrsgnflhpsksedkkivdsiv
>GALLO_DN1439_c0_g1.p1 proteasome subunit alpha type-5 [Mizuhopecten yessoensis]
mfltrseydrgvntfspegrlfqveyaieaiklgstaigiqtsegvvlavekrvtsplieaasiekvfeidehigcamsg
liadsrtlidrarveaqnhwftynekmsvesvtqsvsnvalqfgdddadpgamsrpfgvallfagidrkgpqlyhmdpsg
tfiqshgslwdfyti
>GALLO_DN143_c0_g1.p1 peroxisomal acyl-coenzyme A oxidase 3-like isoform X2 [Biomphalaria glabrata]
mlrsrqlrslasamrqlstrgqpsvfqnkisipqscnvqkrmiavqpnelrkswpapafnldkmtelldhdnhemrkqfr
qfvsdpimipkynislaeerevalqrlkricdagflsvldfndnplrifaahelaaiidaamatkmtvqfnlfggtvlkl
gterhhkkllkgidtlddigcfgltelgygnnavemettatydkatkelivntpttvaqkywitngavhakhivvfaqlm
megvnqgihgvlvrirdddlkvmpgvrvedmgykmglngvdnaklffdnvrvpkenllnkysdideegnfsssiikirvs
vldskgerarfltvadqllsgriciasmsmgvakasmaialryaasrltvgktgksdtpillyqlqqrallpllartyam
nfgldyvkdrwafqkedgsehaeavticcvikplasvlcd
>GALLO_DN143_c0_g1.p2 peroxisomal acyl-coenzyme A oxidase 1-like isoform X1 [Crassostrea virginica]
mtaegdnsvlmqkvakerlgmfrphkvdksqsedlsstsylhqlllkrenslfislgkkmqaagkeklfdtwmyqesdlv
qaaaksfgerliserfaavieqadsslkpvlstlydlylvdavekdlswfvisktmsieaggkvseraadlcreispqsl
alcqafditdtmwpavk
>GALLO_DN14400_c0_g1.p1 protein FAM72A-like [Crassostrea virginica]
mesddnfkkqtdigpqysnepvftlqcnqcestacrrgmsavllanaevqlfstdcpeicdvatttnlflaencdcwlvn
macincgnclgynvrvpcrdclsssnnghlwmfyvgavssyerlnykgeevllwgnlnedekkfeqflkdqdiccr
>GALLO_DN14403_c0_g1.p1 xaa-Pro aminopeptidase 3-like [Patella vulgata]
imlvpsatkqfmsqkipypfhqntdflylcgfmepdsllvmqcnnsesanttlfvpkrnieeekwdgprsgiegtiqltg
vdkafnnteiegylskylcdnsdfvlwynekaivnrslqegvlknfvredkhyknenvitalqalkvlkspteieimrks
caiasesfievmkysypgvnehylyakmdyecrirdaeilayppvvaggnrantihyinnnkiiedgdlvlmdagceyhg
ycsditrtwpvsgkftdeqrciydivlriqkkcleccvpgqtmnqiyvymldlmgkelqkigiipqncsnlveaakpfcp
hhvshylgmdlhdtdhvttnqqlqpgmvitiepgiylpedsynipsefrgmgiriednvlitsskpevlssgapkepeei
emimars
>GALLO_DN14404_c0_g1.p1 Hypothetical predicted protein [Mytilus galloprovincialis]
mkecdnenafevdipsnkvsktfndtvsielpqnymqyipdssefevpkanvpeismeqpiedsspkttkksnktkdsgk
rkpdfglkipekitslvhklsfkggdknrlksadnltasepilyetktlsgtemspktkdktisetekptkkaskkrskf
rlkkkqrstssssssssesedekkkssssssesedekkknkidmnhadkevqvnvfkvdlktktiakpdgkqskkkkhak
eepstpttpespfdklshifhrthkakitepikeekkkekekkekkkspsrsssdnrgrstsqtstdeqttksdvchlpe
neddkdrhnidtddksplktlqeysklldkqvarsrpetddniktenkhleetsddenlikkdkvplscsddelvveeki
drvdaapksssesvssdndvvtvhavdrkaslsslereifpptprsengdldvsvripspsfdtkytsekinpdipsldm
etdfpsldietdqtiemkkpwispadkaklkrsdssssssssssssssskssqksvkenitdvvihctagtkktpvtakm
diesiqeefvkveeqprlnavlnnkpangpesvdiqpdiaprrelsidnteslevehalqtldnsiiaaeqspskyqghf
vvvaidfgtaysgyafsftrdpdsihmmrkweggdpgiinqktptimlltpdgsfhsfgynardnyhdldkeraqewmyf
dkfkmtlhtatecirisrytgfvdrynanscqw
>GALLO_DN14404_c0_g1.p2 Hypothetical predicted protein [Mytilus galloprovincialis]
mltaangrhypalkiftfamsylrdhvirelsdqsgvkilnedirwvvcvpaiwkapakqfmrqaaykagiaseefpdql
lialepeaasiycrklrmhqlvpesprqvqsptrnepvnldnafevsnqgtrymvvdcgggtvditvheldstgklaelh
kasggpygsigvdvefekllmsifgktlieqykvkrsagwvdmliafesrkrsaspyktsplnialpfsfidyyrkhklt
gidtaikrhgdkditwssqgmlrlapeamntlfkptiqkikekigsilnnnikdlkymflvggfaesaivqseirqefgn
liqviipqgvamtilkgavlfgldptivnvrrcpltygvgvlnrynpkkhplkkkvsrqeiewctdifdkyvvvdqpvti
gdvilrsytparpdqrliqiniyccedndpkfitdpgvhkvgtvtlhlsgtsedkmpkrreiqtrmqfgeteirvsaldv
stgehiqstvdflsr
>GALLO_DN14404_c0_g2.p2 Hypothetical predicted protein [Mytilus galloprovincialis]
mehhnglsengidnienglqntdviktlptavvfkepvsvkpstdtkskssdsssssssdsetddeqkqkkdisnqrpml
sgdeeiiinkpnigreiedatmsailpkevlnseqqpvlpeydqsle
>GALLO_DN14404_c0_g3.p2 Hypothetical predicted protein [Mytilus galloprovincialis]
kkkksknsksssssesssssssdsesshgdnvkdnakndinkekitedinlpkddviellkktnsvelkesaivdlpsrk
tdldvavvtpeddisqdmkvmdskmvdldipd
>GALLO_DN14408_c0_g1.p1 TARBP1 [Mytilus edulis]
messqllrqlkeltlldldkavlkeseyirdvilikitsenrplqehlniltslvssnktalsentctvilqqicipllk
sihlsydrrkenvaelgqtnklitscittenevsfkplidlclqslknhvkvksctldsqtlegvldlqvcldvllnltq
rkdhasgniymmiillrekniqlatfi
>GALLO_DN1440_c0_g1.p1 40S ribosomal protein S23 [Mizuhopecten yessoensis]
mgkprglrtarkqrnhrreqkwhdkdykkahlpsrwckpfqgsshakgivlekvgveakqpnsairkcvrvqlikngkki
tafvpndgclkrqedhslrt
>GALLO_DN14410_c0_g1.p1 SMC4 [Mytilus edulis]
mvekakkdlelatrteekstndlralrskveearssmqaakskgkvidalmqmkkngqlpgvngrlgdlgaideefdvai
stacgaldhivvdtintaqkcveylkknnigsatfigldkmarwkdhtkrkintpenvhrlfdlvktktpeilpafyfal
rdtlvandldqatriaygktrfrvvtlqgalidqsgtmsgggksvmkgrmgsalaadidpkqlanmenmlekltseaqts
rankerledvirreekdhthmkhslqkctmdieankeqqtrltkqikeqevrvkaaapdekelkqlekkvgeykkeyekv
ggaaakveaevqrlhkeimeiggskmkaaqhrvdaiskqidevtgqvtkcqvaiktsqrnlkkaedkvksveeeiqenkd
kiaeldklfktleeeatqvlesyqqsqekmkeaetalnevkavvwdakleedenklqkdfvdvrhelekfenimktnqqk
ikhwkkeighlqlspisgqevgeiaaipdeelaeldkeaiqyeitvleeklaqmkpnmaaiaeyrkkeelylqrvgeldk
itdlrdsqrkyfdelrkqrldefmagfsvitnklkemyqmitlggdsvfvqvrls
>GALLO_DN14410_c0_g1.p2 structural maintenance of chromosomes protein 4-like isoform X1 [Patella vulgata]
mseemevatsnaetspqrtlnletdfgpievppapqtvatysingprlmithivnenfksyagvqtlgpfhksftsivgp
ngsgksnvidsmlfvfgfranrirskkisvllhnsenhknvesctvavhfqkiidtgdsdeeytvvpntkfvvsrtafrd
nssyymidkkkatykevtnllrgsgidldhnrflilqgeveqiammkpkgqsenddgmleflediigsnrfkepievlak
rvetlnemrgeklnrvkavekekdnlegpkneavqflnmendivrqknklyhkyifecasnekkatdeynkinegmkdvn
eqiakieaakkekdkelgkiyseyegqvkhleeskekfteyekqdvkcredlkhnrqktkkldkqleqekkkvedlksmp
getekaitshqgkleklevkkkeeeekmavvmeglktetkglqvekdkreeelleqqkfvndiksklniaqseldiylsn
qqsetnklkemeknldkakkdci
>GALLO_DN1441_c0_g1.p1 dynactin 2 [Mytilus galloprovincialis]
mareiiirrrrqkmadpkyanlpgidigapdvyetdelpeddqalqtpsevkeeenesidksnidtssalgkfkgkdlka
snidfsdritssrrtgydadkteyemleegkietpqqkyqriqheirelaeeanrikenvkeeanteklnpvafskqley
lqhqlsdlqlekllgpdttvnlsdpqgalqkrlmtqlqaykpvekskkspdgkgedcvmyelyhrpeqaqfsrnakmasl
eerldrleavigqnpeklsiltadtdskclleavsvvnsklslleptsleqvdarlhgvnhkltqiaekktaqennekqt
klmelyelvkkwnsvsdtlpqvvdrlvsli
>GALLO_DN14422_c0_g1.p1 mitochondrial tRNA-specific 2-thiouridylase 1-like [Biomphalaria glabrata]
mrtglkkivcgmsggvdssvaaymlkkrgheviglfmknwdiadekgkcssdadredaqyvcdrlqiplqdvnfvkeywn
evfstlikgyengytpnpdvlcnqhikfkhffdhaidnigadaiatghyvktsvfenleqpdtsegiklmlpldqwkdqt
lflsqipqralqksvfplgdilkkdvkkiaesigldriakkkesmgicfigkrnfqsfveqyieqkpgnfvdvetgeivg
thkgahywtigqrthlsgldkayfvssfditsktvyvakgtdhpalffetlftepvhwihrpprdliqnqmcdvgfryqh
vhpispctltlsggnslivslaqpmrsiaagqyavfykdneclgsarilrtgpslyvlnckdr
>GALLO_DN14429_c0_g1.p1 CUL5 [Mytilus edulis]
qgqsqfedrwpsmrptalkllrqepvtkaewqdlfcavhsvclwddkgpqkmyqalqddilefiqhaqsrvlknqedsal
lkayiaewgkfftqcdylpkpfmqlvtslsgkphgsvpkktpgeeslvrklmldswnqnifsnikqrlqdsamkllhaer
ngeafdsqlvigvresyvnlssdvedklkiyrenfekayleatekfyklkapqyleangvqnymryadsklkeeeararr
yletg
>GALLO_DN14429_c0_g2.p1 CUL5 [Mytilus edulis]
mmaaaesittdsekyveqllelfnrfstlvkdafmddprfltsrdkayksvvndtsvfrleipmknkgigaktqpeskcp
ellanycdmllrktplskkltseevetklkdvllvlkyvqnkdvfmryhkahltrrlildtsadnekeenmvewlrevgm
padyvnklarmfqdikvsddlnqefkdahrnnnegiadsinikilnagawarssdriavtlpmeledyipqveefyrqkh
sgrklqwhhlmsngiitfgndtgkfdlevttfqmgvlfawnqrpkdkisyeslrlatelpdtelrrtlmslvafpkikrq
lllcspetkslkeftdstqfwvnqefslikngkvqkrgkinlvgrlqlsteksqeednegimqlrilrvqeaivkimkmr
kritnaalqtelveilrnmflpskklikeqiewliehkymkrdedninmfiyma
>GALLO_DN14433_c0_g1.p1 CYP4B1 [Mytilus edulis]
slsykgniqsvgeshpyvkavkrlvelvmarnlnllfypewlyrlapsgkeffnlcdyvhqfaediiekrktelinkvsn
nkkrqmdfldilltakddngqgltdeeirsevdtfmfaghettasvlswsiyalgkykliqdkvyrevkrvigdkqhidg
qveftq
>GALLO_DN14433_c0_g1.p2 CYP4B1 [Mytilus edulis]
mkylscfvkevmrqytpvpliartlekpnvvngvelpegiltilgihsghhhpdvwddpwefkperfegskqrdmdpysf
tpfsagprncigqsfaqseekvliariinrfeisldpdhkvepfiefvmrakngimvsfners
>GALLO_DN14436_c0_g1.p2 serine/threonine-protein kinase 3-like isoform X1 [Haliotis rufescens]
mvinedseddgtmkrhgtatagkdeyrpsyldhfekndkekpaakptqqpqqiappsmspktatpphhfqrsfidgdfef
lrnlqyeelearladldpemereidelraryqakrqpileaidakknrqkfi
>GALLO_DN14436_c0_g1.p1 serine/threonine kinase 3 [Mytilus galloprovincialis]
pryksgkyiaqhcragkdeyrpsyenirtfivftlklffhesrrivdhlffkmsnqseltklsdeslakppdevfdiick
igrgsygsvykalhkesgqvlaikqvpvdtdlqeiikeisimqqcdspyivkyygsyfkntdlwivmeycgagsvsdimr
lrnktltedeiatlmldtlhglnylhsrrkihrdikagnillntvghakladfgvagqltdtmakrntvigtpywmapev
iqeigydcvadiwslgitalemaegkppygdihpmraifmiptkpppsfrnpdkwstefidfvskclvknpelrttaeel
mehefvksanprttlqkmiqeareilemqagittngddsegedelegggtmvrgdndtmksqgsstngtvgtlveselgt
mvi
>GALLO_DN1443_c0_g1.p3 cytoplasmic FMR1 interacting protein [Mytilus galloprovincialis]
mflatqnkirdmlkevlqstpgyeelladvinicvnmyesrlylepsekymlvkvmacglfmidneqnniykmdskkrin
ltkidkylkqlevvplylkqlevvplygdmqinpyhyikysmnfdpgkwpacesshpspqsnllanleairedhmsyisq
larhsnea
>GALLO_DN1443_c0_g1.p2 cytoplasmic FMR1 interacting protein [Mytilus galloprovincialis]
msgdkisltdalqnvdvldelplpdqqpcieglslsihyqanfdtnfedrnayvtgvakyieeatvhadlnkllekgqef
aailytwrccsralpqvksneqpnrseiynkivevldpqvsklmefmyfvknaidrfgeqikrlchvqkrndfvseayll
tlgkfintfveldqlknmkasisndysafrresierfggevkrlchiqkrndfvseaylltlgkfintfaeldqlknmka
sirndysafrr
>GALLO_DN1443_c0_g1.p1 cytoplasmic FMR1-interacting protein [Octopus sinensis]
msawtqqvmelyswkllhptdqhqnkdcppdaeeyerstrynyssdekfaiieviamikglqllmarmesvfldairrni
yaeiqkfvqitvreplrksvrkkndvikviilavrdtcadwlrgvephddpamkgkkedesfnikvpsrnvgpsstqlym
vrtmlesliadksggkktlrkeidinhlqiidnfhkqsffwnyilnfneslhsccdlsqlwyrefflemtmgrriqfpie
msmpwiltdhiletkepsmmeyilypldlyndsanyaltmfrqqflydeveaevnlcfdqfvyklsdqifayykhlagsi
mldkrfraecvsqnvkinypvanryetllkqrhvqilgrsidlnklvgqrvnaslqkaldvaisrfeagditgiaelegl
vdcnrlthklmrryltlndfdammreanhnvsapygritlhvfwelnydflpnycynaatsrfvktklpfapasqrekpp
npspfyiwgtkaltssysaiyslyngfvgpqhframcrllgyqgiavvielgyqgiavvieellkivkallkgtlrdyte
tlfkampqvcrllrydygspgvmgyyqaqlndmiqypdlrtevfqsfrevgnsvlffmlieqaltqeevndlkhaapfqn
iipkpfipikegdsrkekeqelkvvmkklrkekeqelkvvmkkleqkyaplqvvpviekigteqqvsiagegdlltrerl
ccglsmfevvlsrireyiddplwkgqppangvmnidectefhrlwsaiqfvfcipvgdneftieelygeglnwagcaliv
llsqqrrfealdfsyhilkvnrvdmkdenvkgiqlkkmvdrirkfqilnnqifavlnkylhtndadsmpvehvrcfqppi
hqrtcqmlptshssilsynhighylghqnnnnym
>GALLO_DN14452_c0_g1.p1 Hypothetical predicted protein [Mytilus galloprovincialis]
fvsitnlkdvsttnitkgftkgfnvelklglpdevagitagfgrettmsnlldleeiaktwawtafmktrskelsklkyd
dvrldvnwsrvrfvsegeeyldkkmddvptvqvvfqstfqnntdseqehsfqtertttcvsttnitkgnqriherl
>GALLO_DN14457_c0_g1.p1 serine protease inhibitor dipetalogastin-like isoform X1 [Ostrea edulis]
seydivcgtdgllyvndchrkmngvdladmslckekcslelvpvcgvdgrtydndcirqaagvqlastgecpiicteeyn
pvcgvdgitygneckrqkagvqlastgecpiicteeynpvcgvdgitygneckrqkagvqlastgecpiicteeynpvcg
vdgitygneckrqkagvqlasageclvicteeynpvcdvgndck
>GALLO_DN14464_c0_g1.p1 WW domain-containing oxidoreductase-like [Mizuhopecten yessoensis]
msnniidtdsedeippgweervtfegrvfyashdqqntqwkhpvtgkekyvrgelpygwerviqddgtivyvdhinkktc
ftdprlafaeplktspkdfrqkfdgnssalqilngrdltgkyaiitgasdgigyetargasdgigyetakslafhgatii
macrntekaekcksnilkdrpkatieilhldlaslrsvkqfaeeykrrawplhmlilnagvfglpyvvtendlemtfqvn
hlshfyltkllydllvssapsrvvvlsseshrfpkihmiedvtedslslpkdkysdmnaynisklcnnlfslhlnkllag
kkvtsnslhpgscistnlqrnwwlyrvvffivrpftkskqqgaattvycathpdveeiggmyfnssyysllcyslrlrgd
rwnvl
>GALLO_DN14466_c0_g1.p1 Hypothetical predicted protein [Mytilus galloprovincialis]
mvgekqrsrlwkagilrrmfagiiivgisyfcylvffqapghfvythanthaqcmipqinpfdkdilaffwqpdpivctq
ntelvyiddnntvhinysrthlevvncssqniiretendnevlfkspvwfsksskltsdfikvqcydysgnllyerlhyh
ihksgkkftsdenrfsvlllgidgmsrlaairelpktlkylqdtlqghilkgyakvgentfpnmvaflagrigyskdfpv
dpnvffdnhpfiwnnfskddavtmyaedwprlstfnyavpgfnqsptdhyfrpfylginkmrkyqstineallflenqni
kvgktstlcysdkpkhvlqldyykrflksyrnklkfglswlneishdyvnfikladddlldfltflkedghleksvlffv
sdhgsrvdkirntpigrieermpffsvvlpqnfkdkfpqaetnlrtnierltspfdfyetivdifkneyshstnvvqypl
srgislfrnipkqrscadagihehncacytsenipvnntkiervaafvvtkinrdlhhlkekcvtltlntiieaklvhsq
lkhneqyddkkfmhnfikpkedtsrrflilfdvlpsaamfeatieetnaiefsvlghvsrtnrygnqsscindkrlklyc
fck
>GALLO_DN1446_c0_g1.p1 sperm-associated antigen 6 [Mizuhopecten yessoensis]
msqrqvlqvfeqyqkartqfvqtvaelasrpqnietlqnagvmsllrpllldivptiqqtaalalgrlanynddlaeavv
kgdilpqlvyslaeqnrfykkaaafvlravakhspqlaqsvvdsgaldalvicleefdpgvkeaaawalgyiarhnaela
qavvdagavpllvlciqepelslkriaasalsdickhspelaqtvvdagaiahlaqmilnpdaklkrqvfsalsqiskhs
vdlaemvveaeifpavltclkdpdeyvkknvatlireiakhtpelaqlivnaggvaavvdyvgeskgnvrlpgimmlgyv
aahsenlaravivskgvtqlaialseepedhiqaaaawalgqiglgirtdwtvdthlnmprq
>GALLO_DN14474_c0_g1.p1 KRAB [Mytilus edulis]
mrntcyvnilthqkysdvtnvtkillrdecdkdfttrrslyrhnksqhekikthiceicgkgfyrkeylkrhlethepvk
pdhshrrrpiceliqdtgvkyeipisqtevhiprrcnidliqesgvkyeipmsqnevhipntvqytnsetvmesitvpge
ytiplsdsthialpsttvdnqmtvessyyisnpddenqvshmfvygqpavqyevecgsseeqldaaealtainmlaqasi
nqgy
>GALLO_DN14474_c0_g2.p1 Gypsy retrotransposon integrase-like protein 1 [Mizuhopecten yessoensis]
menyhidnkgrhlgfrqmyerlnkfhwksmavdceayvrtcvtcnqaksvnndslfeyfydvtdeeraklaeenysllvk
ylqkgkilqsvqpnksklitllanwftinngqlyykrpdrdfnvcleiaarakknairnahvitvsgnhlnqpdtlqmls
egyiwngmkencedfv
>GALLO_DN14474_c0_g3.p1 unnamed protein product [Mytilus edulis]
encedfvhscckhpkpanikrnaafkkfdllqrvslfkkirvmqddpkmtqttkqhkstallryqkilddtaqdsfrtdn
dptersselveitengqphheqenemenensevceitdaetsvtnkiikmdkevedl
>GALLO_DN14474_c0_g4.p1 KRAB [Mytilus edulis]
mvdskpkhdtamenklvesrptqteylrsvsdevtlsairsimpsdehdeeegemydeeteseneemtatgendsdwkpk
evkskqdtsaivgskdpdfdpikkkydtttrfrckecgkcirgiiryrthvyehtgikpfecehcdkrfttlktkkihmm
rhtggqqflcylcgkgfstsislkshinihekggnimv
>GALLO_DN14476_c0_g2.p1 insulin receptor substrate 1 [Mytilus galloprovincialis]
vikapsrvrsfitdtsmeeelgkdnsvkevsgtvvpsspidkpikqkasdsvqceksvqiksvispnlsetipesdeyvg
lefksksterfllggitpgnqnitsd
>GALLO_DN14476_c0_g3.p1 insulin receptor substrate 1 [Mytilus galloprovincialis]
qnitsdqlissknskkdnlfknevgkpenhrnekkldikiknlpdvfegsvssleelkivesptekdikecksrhsstss
kistsplelsnkssllgmnlpveslelqikekvekveiqns
>GALLO_DN14476_c0_g4.p1 insulin receptor substrate 1 [Mytilus galloprovincialis]
vdmrldkseapgyidmtvnpksvgnksstsslssspavvgltspirqdatsspsikiikpsgnqksigfststnssstds
ipppsslfspinfvspsgsrspsvkgrspassgreseeesymsyqpasagktkdekksenkkekkswhskskhkdkkqse
ekekkn
>GALLO_DN14479_c0_g1.p1 Hypothetical predicted protein [Mytilus galloprovincialis]
mssfwnmicfprrrfssgqsknkqrqrrrnkgnvvtlqrrkllddtghfqdtqsvtaneatqpaekppqndvpnkrrriq
difntdphspalrdseqssfdpyehkhsdnfthmkvpslfidnnrpkr
>GALLO_DN14482_c0_g2.p1 Hypothetical predicted protein [Mytilus galloprovincialis]
drsiklttvmsffdtvncpelvlkpkififqtsrgegigrgvnvtvvrdpnqadgvaeyheynksygvpmripneadfla
vystshgyrsfrstdqgtpfikhlteel
>GALLO_DN14484_c0_g1.p1 Hypothetical predicted protein [Mytilus galloprovincialis]
snqvhtelqmfgfliaeqkcnwqpsqtvkwlgliwdmcvgkvyasperldklrnflkhflekissgncffkarlvaslvg
qiismqaamgsvvrlrtrslyecimqkaswdspvlikemafdevvfwkenveflngkelldekvytsvvytdasgtgfgg
yiveyeesevigswkpdeqvksstwreleavyrmlmskltylkgqkvlwrtdnqnvvhilckgsvksdlqtiainiadic
trekiqlspqwiprtd
>GALLO_DN14484_c0_g2.p1 Hypothetical predicted protein [Mytilus galloprovincialis]
dlfsktsdcddweikeyifnhfdkkwgrysidrfasdynskcirfnskhwctgtegidafnyawsgennwivpppsliak
cilkiiqehvtctlvipkwtsaafwpmlvteggklktfivesegfssnhilrgrgkngifgmyksvfdmmal
>GALLO_DN14485_c0_g2.p1 kinase D-interacting substrate of 220 kDa-like [Mizuhopecten yessoensis]
ipkqtmtkgfsqydvsetrpksvqhqestvssttvyemrkksrrkqgrsdslsiagtsnfditgnffskndyfsdvnprs
mrrllnivavtgrllraynidfswyrlaswiniieqw
>GALLO_DN14488_c0_g1.p1 Hypothetical predicted protein [Mytilus galloprovincialis]
mhmfvlidpsvvcmfvlidqsvvypqqqkgprksflwrhmiqqylfsilvaaydstvfvlsatsgllirileghtktvfs
lqvdgsivfsgsgdktvmehnlqtgdmswtytqaagiittvcvyedllfsasfdkfircytrqdhklkalyygadrglvt
qmtviddkiitgnrngivevipvnrdketmcqfegcchvfgikphllsvscyv
>GALLO_DN14489_c0_g1.p1 PITH domain-containing protein CG6153-like [Mercenaria mercenaria]
mpghghshgeggcehdhdhtpesdlassyslylkidtekvtclneateesgkhvfkpwdkrmdkekfvesdadeellfni
pftgnvklkgiiliggeddthpnkmrlfknranmtfddisadadqefeihpdtqgvveynpkvvrfssvhhltihfpsnf
gadntkvyyiglkgdfteahrhevtictyearampqdhkanafdgvnhqis
>GALLO_DN1448_c0_g1.p1 aspartyl-tRNA(Asn)/glutamyl-tRNA(Gln) amidotransferase subunit B [Mytilus galloprovincialis]
meivtepdfsdgtdasafvkelqkilqtiqtcdckmeegslrvdanisvhksgeplgirtevknlnsiksvskaisfevk
rqiellenggivenetrsfdteidetvpmrdkevktdyrfmpepnlpplhlfdsesvktvsskmsviniddiliqtkvts
ltrgykket
>GALLO_DN14498_c0_g1.p4 uidA [Mytilus coruscus]
mvsvakdfnilkwlgvncfrtshypyaeeimdqadqqgvvvidespaigllyegnygnktltlhlqamrelvsrdknrpa
viawslanepnsrlsisgpyfqqvytyqnmkili
>GALLO_DN14498_c0_g1.p5 uidA [Mytilus coruscus]
fkmvdrsfcwktnsifvslpllfiffdavqcnyfptlypresetrevkelnglwnfradmsvnrtqgfddkwymsrlekt
gpvipmpvpssyndvtqekslrdftly
>GALLO_DN14498_c0_g1.p2 beta-glucuronidase [Mytilus galloprovincialis]
mnhwslaviiwsvaneplvtvpqaehyfksvimhtknldptrpvtfvaavgpdgdyatkyvdilcinryfawysdcghte
viqkqveydmnkwrehhnipiivteygadtvaglhqspsfvfteeyqveflseyhaafdkmrkkflvgemvwnfadfmtk
editrvvgnrkglftrqrqpkmsahll
>GALLO_DN14498_c0_g1.p3 uidA [Mytilus coruscus]
mrwsdetridhltkaldpsrlvtfassnsnpltdhamnivdiimvniyfgwyqdtgylqtipyqvpptlgglfkhynkpv
mvseygaetltglhtspsftfseeyqkdlliqyhqvydtlrkeylagemiwnfadflidqktnwaygcnkglftrhrqpk
maaftvrerymkminetqkyqn
>GALLO_DN14498_c0_g1.p1 uidA [Mytilus coruscus]
mtrssfchgwvwydkefflplswkgqrvvvrvdsaryyakmwinsvflvehemghlpfeaeiqdiakfgtvnfltvavdn
tltpttlppgeivykhgnypphffiqslnfgffnyagidrqvrlyttplvyvsdvrvvtdftnnggsdtgtvywtittns
ekvkvqvevvdadsntvamgegiqgqatvsnvklwwpysmvktgaaymyvlkvtvkdstsastdiyrqpfgfrtvnktnt
qllinnklthsy
>GALLO_DN144_c0_g1.p1 dnaJ homolog subfamily B member 6-A-like isoform X1 [Haliotis rufescens]
mlkrhtenydvkkayrklalkwhpdknpdkkeeaekkfkeiseayevlsdkkkrelydkygkddkkkrelydkygkegli
nggsdydfqdnydhfrgfhfhnprdvfkeffggrdpfedffggensgsfftnsfpgfpsmggglfsnafggetgrrrssr
srrgeaqqsrrprigafhsfghpaehvgmlgfpvhfglsssifdhhpsigmspgmssftstsfggpsnaggnfrststst
kivngkrivtkkvvengketvtveedgvvkshlvdgkspaick
>GALLO_DN14500_c0_g1.p1 Hypothetical predicted protein [Mytilus galloprovincialis]
mlshltcvpveqcgcktekgdyipigakiessdctsvkacvakgdrgtfvsftrpvcgrnavckpvgghykcackpgltg
dplkecinptcsctasgdphyrtfdgqiihffgackytvaahdnsacrfaveakheyrggnkkvtfmrlvdlkfhghvyr
lhmdrklyvdgiqkyppyvdegvvvytsgqrlrletscgvvveydgihimeviiprkfgqqvngicgncndkrddlrtkd
gtdvstnknkyslignsyevmddsdliipqckpaidvypctdelllkakeslcryikvdtidgkfkkcikadperamemy
dsciidycayygrpnfhqvmceglegfaeqchimgipiswrddklcplscgqnsiykpqisscpatclapllsnsckqpp
regceckagyymsnlecvpdtrcgcttsigeyvpvgatvensdctiartcqlidgkaklvaktlspcatngqckpvdghy
kctckpgfqgdplaectevklecgkaadivfvldssssmrshnfakiinfvkklvsgfmseheqvrisvitfshrsriqf
ylnrytepediinalnkirhmrggtrtdyalhdmhskvfteangdrpgypnigivitdgksnyprktkeemvhmkedgvm
mfaigigssinqeeletiaiekdhalrvkgfdslehimgefqeitcrgiahapkphfvghshph
>GALLO_DN14500_c0_g2.p1 Hypothetical predicted protein [Mytilus galloprovincialis]
mihfhgackyilaassdkqcgfsvegkneyrgknrkvsymrlvdfwyqdriyrlhqgrkfyvdgiqkylpynnngikvsi
tgtklklegpcdvtvmfdgshffkvtipktigkdifgicgncngkkddlrtmdgldvstedskyttignsyeipddsdll
lpqctpggdenlcspeletkakdsgcallhpdsvvrspfklcietdkmralem
>GALLO_DN14500_c0_g3.p1 Hypothetical predicted protein [Mytilus galloprovincialis]
gpqncklpyvegcqcrigyvlsnlecvpetecgcltaegeyipvgkviespdctritkceilnekpklvtsqrpkcgina
eckpidghytcgckpamvgdplkecqnpictctafgdermsksnvymyciwgsplydirwtddsfhgsm
>GALLO_DN14500_c0_g4.p1 Hypothetical predicted protein [Mytilus galloprovincialis]
tkngtdvssypnlysaignsyevhddsdlffpqctpdidfypctddlllkakqshcnllnpenkqfskfekcvtadiera
metydaciidfcafhdtpdvekyvceglegyasqcqtmgipinwrsdkicplpcqenavy
>GALLO_DN14504_c0_g1.p1 adaptin ear-binding coat-associated protein 1-like [Biomphalaria glabrata]
mkkqqkktqaefnsgpkldlgfkagqtikinlqtkrdpnqqaksrpkgqgsggglgmlppppgamklppppggvpqlvpn
qekqqqqisqvskpqinshsqnisssnsqsnvdllfdslsvsssgsssqpvlqpaqtttadpwgdftgvnsnstpstded
wvqf
>GALLO_DN14504_c0_g1.p2 NECAP1_2 [Mytilus edulis]
flakmstdyesilcvknevmvfkipprqsnrgyraadwkldapdwtgrmrivaigkdlfikledktsgelfaqcpvetyp
siaveavtdssryfvlrikddggrsafigigfndrgdsfdlnvalqdhfkwlkneeaakkdtsrv
>GALLO_DN14509_c0_g1.p1 lipopolysaccharide-binding protein [Mytilus galloprovincialis]
svnvlcalfsggikmwlfvsvhvlcalfstilatnpgfrlritedglnyanqvavdlvtkkvkttklpdqngdgknvkys
ltnldirnfqpprssitlasesdlqwkatnlaleidgnfhykykkgiirwsgggsvnvkfsdisfsvgvnlgvdgsgkpt
itagkcscdsgpvkvkfrgglawiynlfsgkvgkiiasqfqskmcgiiqdlidknaqeslstikvevqlgefltldyrll
aaptvtseyieadlkgeifwksdkseapfappamatitdnkkmvyitlseyifntmtyqahkhnmlvfnltsqnikskdd
alnttctdicigklipqigksfpnskvelhmksskppvtsitdgnlgvaaqgdidlyarkpdktlhhlfqiagtgsiavk
ltinetvihgsvedmkik
>GALLO_DN14509_c0_g2.p1 Hypothetical predicted protein [Mytilus galloprovincialis]
edmkiklnvskssigpvnekalqflvdsaikttitpmlndlgtkgfpmpstdnlklnqfdfkllqntmlietnlkyipep
tkikstvlkfipiaqfksinnv
>GALLO_DN14510_c0_g1.p1 Coiled-coil domain-containing protein 89 [Mytilus edulis]
mekdkqiaemdrklssfkeqytmleqkhrqlqqdmkgkedglrneiktvqenyrtevkmlqsklqdseerlkganyklqn
qiegrksldvesqhkiqqltkekdelldlamqrgkivqreqtenkklqrriedmekavqtmeekfereatavnanlqvrr
lreeasdaghkytevvkefeayrkhsqtllqrekdlnerlrhlag
>GALLO_DN14510_c0_g2.p1 Coiled-coil domain-containing protein 89 [Mytilus edulis]
ccltlimesslahqtsflyenfssillgqdmasntrnpkeiremvsdsnkdmsdmqrnlsklkslseddktetamlrsri
deqsqlimilkqraddvsrksqtldkinkemmdfrenaqemldgeirkynilnarfddl
>GALLO_DN14512_c0_g1.p1 sodium- and chloride-dependent GABA transporter 1 isoform X3 [Crassostrea gigas]
mtaseqfwenhvlaitdgiedsgrlrwqlficlslawlcvflclfkgvkvlgkvmhfaapfpylvliallirgiqlpgav
egikfyiiprwekladyhlvllvllirgltlpgavegikfyiiprwekladyqvwgdaalqifysvgmawggiitmasyn
nfhnnayrdamlvpiincgtsifagfvifsvlgfmahtagttvdevvkqgpgltfvaypeavaklpisplwavlfflmly
tigldsqvrf
>GALLO_DN14516_c0_g1.p1 F-box only protein 8-like [Biomphalaria glabrata]
mgqalwkintsnieknleknfekntkqnnavtkfqdlqnlppelglavlshlnatdlclaacvwdnlandellwmglckd
swgyvsiykriqnqkvsfknlymildeasltfngdafegeeylfrqglvenspmeiakflhltkkikpskkreylnqrrd
vldklvhlqnfemqflpnalrnlfgtisapeqrgglltemmekfserfclcnpnlglsk
>GALLO_DN1451_c0_g1.p2 serine/arginine repetitive matrix protein 2 isoform X11 [Octopus sinensis]
memtfncklfrkvvnmsksilqkmdsifmkvsetnlkkktkalgsksgpkgdnvagektieakkkgklqrldvgppkkan
eknghekinnqhgledvplpevdiplppqkpdeskdgkqnskegvtvnndkddesksgvvsfsfkkigtkllntafntaq
eeddkqeaesdvkiekpkkilsaftrvknkdgtmeldwpsemiqhtttqpvitfscnplmfdftalfskqsvmserlkil
teedkkeemndklvnsvdaeaveiskstevndsqdkivndvasshsksktkkkkkrkhkkhhkeikadkteasekkkkkk
khkhkhdkddkeenkenkdssskkrtyrkrtadaiaesgnesdgkkaikhkkqkki
>GALLO_DN1451_c0_g1.p1 serine/arginine repetitive matrix protein 2 isoform X11 [Octopus sinensis]
mkstteteikqiakttvnetkvtpsainsvkvetqesgslssrkrqtsesshseatpssskkqkltpslskeseksatak
qedtwsklehiyepkmeenpkskwdtsdsdsenkmdattkqkkltkkttdttvkkektektsptaktvvktetssevkkk
skskkydsserswtrsrsrsrrsrrssyshsssrsrsrsystssydsrsrsssysrsrsrsrryrsssyssyssgysrsr
srssrsyysrsrsryssysrsrsrssrystsrsrsrsysrspsrhskhskrsfshsshsshasqgsskvmnrkqrrkktl
kqkreemknidplsiplpdlgaddksttesseikteekqenpdpmsiplpvihtkdikvekadnvslisappppppgdqt
vqnipppvmqnfmapppppgmmgpnhhhgmypgmpydprmrmpmphypnmpppnygghyhghppysqdvaksrsppplpp
prspspqrppppteeeekkeveamsmdipadqaerfqklqklaqkhamrslkrqmrqlkgenpsdssssseeeeekpasl
qgeeldedvqlmpimspslsmgqptyilaqpnqtssplthqivvgsdgrqfiipsvsannfagvpiqagapmfampgahh
saqpsmlqltpgagatpahltgavqspfltggiplgassflpghhplfhsqlaqsqlahsqlahsqlgglhhlmqpsmsg
mssafgghgpivvgnqiliprlirptl
>GALLO_DN14522_c0_g1.p1 sulfide:quinone oxidoreductase [Mytilus galloprovincialis]
msevipkkadwlkttaeafdpknctvttatgeeikydflvmacglqlnynlikglpegfdkdpmlcsnydyeyvqktwpa
iqkfkggnaiftmpntpvkcagapqkimylaeeawqksgvrdkstvmyntslsvlfgvkkyaaglhkvvdsrdikinyqr
nlievntdkreaifqkldspgetqtykydfmhitppmstpdpvrksclvdeagyvdvdqgtlqhkkypnifaigdcfnap
tsktaaaaasqsgyleknltavmsgkpayakydgytscplitgrekcimaefnydslpletfpidqgkerrsmyhvkkdi
ipmiywnmmlkgywngpaayrklmhlgtdgpeklkdsy
>GALLO_DN14523_c0_g1.p1 Rho GTPase-activating protein 26 [Mytilus galloprovincialis]
mlntgdtkmvpnskrtiitdrftpgvnhtmlsantqspttsqpvyankapppptekfrpiekpiefynpamaesssgsse
sinssqsnhlsnsipmsenprkpvnmygnagvpeygnvnalanrfalniagadnpmfgsvkkrgthdtphvsmnssglsm
tgsltgsltgsiasnqtkprpikrtvrtlyrceaendselsfepnqlifnvraskepgwlegqlngktglvpenyveyid
>GALLO_DN14524_c0_g1.p1 Hypothetical predicted protein [Mytilus galloprovincialis]
migklqhslsgkfqaessgsvlefllevierkegaplrliekcrdhnkglqvggetienaviavftsliwhtqqlredlq
kyiavsigdhcvsdgilhaystaesirmqllqlkqkiaaaekeeen
>GALLO_DN14525_c0_g1.p1 Hypothetical predicted protein [Mytilus galloprovincialis]
kkqnssndneddkytrhkcvctktftslydlslhiqetghlpagvkkanlmeypklvrgqdmwlnteseqtkrilrcmqc
gesfkslpmltvhmmqtqhytkivssehgrrthkcsaycdrdvdrecvfkckvc
>GALLO_DN14525_c0_g2.p1 Hypothetical predicted protein [Mytilus galloprovincialis]
ecvfkckvcnsmfvdmeglanhmilsghhkrnilrtqnhtaelslkqniqqylpvseesterdtrkkslsrssppqdrls
asspesdlmddsmiscencgdkietssfvehvraclhqsmvdafesriqklkskvdnlqsknvr
>GALLO_DN14525_c0_g3.p1 Hypothetical predicted protein [Mytilus galloprovincialis]
tsravrfktyfcqqtdgfssknklgmgrrkqiqpkrcksigdekssekednddnpdesdgdedcdtvtmetdsqdvdege
ittnghkqesevddeeegslntengeydknimvdeeeikqeektenmeesekisdtkhimdkqecskessrsetpplkrl
mrqdplplfmnnhhhsppkkmfkeehihsskwqvpliptpaflsnvknapmhpr
>GALLO_DN14525_c0_g4.p1 teashirt homolog 2-like isoform X5 [Mercenaria mercenaria]
snvknapmhprqhmlkskpysnrlflspsavssfhsmgyqpnlkvyddqpldlskktgsgksssssvsyspgsskltssh
iaenihlksrhkysngmfpdsvksslqslqqkfggdyht
>GALLO_DN14527_c0_g1.p1 TBC1D8_9 [Mytilus edulis]
sinhlcfysflmgreakviirwtditklevgnnmlfpdsvkvttregefyfsmllrssesfrlmeqlanmamkqlmlegg
feedktiadrtkrktpkkmssikrdldararsdafrslfrlplsakldgdghyldclylpn
>GALLO_DN14528_c1_g1.p1 Hypothetical predicted protein [Mytilus galloprovincialis]
nisdisylkalvtledknvikdsrtsqesdedididivdienldedncyekqsdqlrqvsesmlacscarmriwhrqpkh
getnitiehceiqkegvqrlnsgddinidemhtsdasesvsdsqaydesycasrrghvstniaprvvdyekqahnkqess
esstdtennrfnvnepkhgdtnitiehceiqkegmkiiqplv
>GALLO_DN14530_c0_g1.p1 myeloid differentiation primary response protein MyD88-A-like isoform X1 [Ostrea edulis]
mgvmvesydafvihneegkdlefvqemarilegpkynlrlflpwrdlqttednetevlakimvqrcrcavvvispnllqs
dvtsfllsfvhskypsgrnsklipiliencelptilqsvtvcdftkkdmrcwvwpriassmrltqtrsasgrrqfmpcst
rksvlpdilh
>GALLO_DN14532_c0_g1.p2 Hypothetical predicted protein [Mytilus galloprovincialis]
misytkrmskqieqqkskldeitskhdqlhqayletqakykeaesrsarideemdklneieteenqsilqtlrslvamne
nlkkqeqefkahckeemsrlkgqieevkaqtseedsgdkervslidkqyeadkeklhkirlllarktreiavlqrckkdk
rdcstatkd
>GALLO_DN14532_c0_g1.p1 Hypothetical predicted protein [Mytilus galloprovincialis]
ritshkegiedlmhkmaasgsvfagrprtgsklpanldadgneaefdiredeeqdvklgqtldlllaagyfrarikglsp
fdkvvggmtwcittcnfdvdvdllfqenstigqkialtekivavlpkmkcphriephqiqgldfihiypvvqwlvkrave
tkeemgdyirafsvsqfnknhktpedvsfelliekstdsvtsvkenykppm
>GALLO_DN14533_c0_g1.p1 Fibropellin-3 [Mytilus coruscus]
senlqdrcdacptshttdavgkthrdnctfycdpgmevvsaesktcrncprgsyrsnneleillpcqnctggntteldgr
ttidqcsirkceagqildn
>GALLO_DN14534_c0_g1.p1 60S ribosomal protein L34-like [Crassostrea virginica]
kmtqrltfrrrlcyntnsnrrtvsktpggklvylytkkagavpkcgdckvklhgltparpqelssmskrlksvtrayggs
rchrcvrqriiraflieeqkivvrvlkaqeaakkatk
>GALLO_DN14536_c0_g1.p1 Hypothetical predicted protein [Mytilus galloprovincialis]
mfaggaiyinivdmpalkkvtdndaarrfwkesflraakwqgglgmvatltggavwfldessnrhlwcigssvmatifpw
tmfimkpdinrllddkvlterggdwvrtkidawnkqhmyrslvglsvfglwifaisks
>GALLO_DN14537_c0_g1.p1 alpha-methylacyl-CoA racemase-like isoform X4 [Biomphalaria glabrata]
malkgirviefgglapvpfcgmilsdfganvirvdrtksfadtdcmgrgkqsiaidlkqkeglnivhkmcskadvliepf
rpgvmerlglgadklladnprlvyaringfgqkgplakkaghdinyismsgllsylgkkgepplhpvnlladfagggltc
algivmalyernisgkgqvvdnsmvegsayvgswlsnsqkmpyiwgrergdntldggrafygvyetkdkkyisvgalepq
ffkelikglglehinqtddpeemkklfkevfltksrdew
>GALLO_DN14538_c0_g1.p1 L-cysteine desulfhydrase-like [Mizuhopecten yessoensis]
myvkkdlqsktrpliishgfgsgfnsefiwaglhdyspflalhdyspflalhtvidfwdsvgpskirqymyglckkacnl
llkkwetslaapeemfgcmalveippdvyrnttkieysnaeslqnqlyhqfnievpikcvdgvlyvrischiyndlsdyd
klgeavlrikngqsdskk
>GALLO_DN14539_c0_g1.p1 SYNE1 [Mytilus coruscus]
dpvmravredweellgqienlledrennlqasrelqeaqntmdddlenyvkeleriekedvavqekslqlktelfrkpcr
stqtpnssarfgsrrnllglggsddsgddddgddsvfkwphsrhgtsrshsrqslnhsrqslnhsrqslnqsrhsqkrg
>GALLO_DN1453_c0_g1.p1 alpha-aminoadipic semialdehyde dehydrogenase-like [Biomphalaria glabrata]
mfsgnvfpserpghmlieqwnplgivgiitafnfpvavygwnssislicgncclwkgapttplvsvaitkileavlkann
lpgaicslvqggadigtlmakderinllsftgstpvghkvsmmvqerfgkfllelggnnalivnddadidmlvraavfac
agtagqrctttrrlilhekvhdevverlkkayaqikigdplepgtlygpmhsqqgvdlflqsveeakaqggkiecggkki
en
>GALLO_DN1453_c0_g1.p2 alpha-aminoadipic semialdehyde dehydrogenase-like [Crassostrea virginica]
lmatstvycraghfltksrllslrlhrtmsslliedpkyswlkdlglsaqnngvfygkwggsgeiatsycptnkkpiatv
vqgspadyekaiaatkeawevwaevpapqrgeivrqmgealrekktilgkleslemgkilaegegevqeyidiargrgrs
triy
>GALLO_DN14540_c0_g1.p1 Hypothetical predicted protein [Mytilus galloprovincialis]
msvhededeapdfpedfgdlvmvdeigsdeddttaqektdstvkeqndspitvpndsaikpptdspikaptdspmktpte
gsikaptdspikpptdhqmkaptevlvkaptdlpmkaptetsikaptevpikdpteapikdptdqevvrikkesneslek
ssedqgvdtikkepqdhaniiksgtseksgsgqqsqkpqdhaniiksgtseksgsgqqsqkdhgksptiktvsslkmprk
rgkrirp
>GALLO_DN14540_c0_g2.p1 Hypothetical predicted protein [Mytilus galloprovincialis]
mednevipsralanfrndpndfrkdfssmeddrlfnafgfdrhdrsfgqerrrmtneddferdkfvkdtfrgrnmmedfp
srefdrmdeekrnkfvkdtlrgrnvtedhpsrefdlrddskrdrfvkdtlrgknvmedfpsrefnwrdeeernrridype
reefdvgkgrpfqrklekcpipgc
>GALLO_DN14540_c0_g3.p1 Hypothetical predicted protein [Mytilus galloprovincialis]
pfqmnprdmmmgpmnpdnntqnrgvfregfdfgqrqndfmnepynarfentemrrehpnfhhdeeefmrrrrdvmfneer
ermrggfdeqqdfmrrpfdideverrqmmrehanfsmgrpndmhhrhmevmdqgpnfepdhrdfymgpsaekg
>GALLO_DN14542_c0_g1.p1 Hypothetical predicted protein [Mytilus galloprovincialis]
mkitmhmldenyyahvpsnltsksmsdsheqwvshallssfgrdadgaqwvisflfncimcnlnawtsednvlkdsldll
vslvenkslkdsldllvslvenkskaeyvtkcehlwtlakeeanhqppynclpshsrrcllralvlagsgvkdetwkeqy
wncilgslhdrfykivcqenfsklyctggvktqvidllesvrgvalgtrvdnlnrifdflhpllqecvkildvyhnyedv
vplvlelyseviqkqlcflgeaksrklyelslsvietysnnikgkhvlsnrydedqedkyndilivmelltnllskdfid
fgedneninpegghvkaadvalyglhtiiplmnadllkfpnlctqyfklvsllaesdaekfvhlpddllksltssvelgl
ssygsdttslcleilssltmhicqnnlqgskmyqsicpfmkfvfsmllietfnmelldsassclfcliccyqneyreyvn
hllegqrepaykqrmleafnkltpptlnmtvnresrikfmesfnefminvrgflcvk
>GALLO_DN14542_c0_g1.p2 Hypothetical predicted protein [Mytilus galloprovincialis]
meytistskdvnichhmeviphlyvlvatnvltiesegetpmippdimeytistskdvnidttlkvlsspneridsipga
eqhtdgvvrlvsdgvfrlcipfnaceverravdakltgyispqlisttmwflhrwsrsyllpdenyyahvg
>GALLO_DN14543_c0_g1.p2 kinesin-like protein KIFC3 isoform X1 [Mizuhopecten yessoensis]
hendntgpchtdtekqvdklqsekqvdklqtdndklheeiedlkrtnsrtsdlfklstqeqqqlqddlvklsseikifde
kitkknselhklqarhreevsdlknqnqelsqkvrnlqaeimslqakspevvtkikkvevqieseqlkssyiscqqdkdv
lqskltsvqleieeckqkltlshsnntqlleqvqhwqnqysslesesevalqaaaedkertvadvreamkssmhnlqnqy
dvmcqkvgvlgslysdltesyiliekqakqfpkiikktvtgviytdrkts
>GALLO_DN14543_c0_g1.p1 kinesin-like protein KIFC3 isoform X1 [Mizuhopecten yessoensis]
mflrkkyhnelvelkgnirvfcrvrpkikedgsgatanredgsgamandvidydrdddgllyvankartqtfevdkvftq
tstqpevfdevkalvtscidgynvcifaygqtgsgktftmegpqsdpginqralkelfsetstrggdwqftitvsaieiy
nemirdllsddpsykmevkmnpdggglyvpglsfvevstvahvnevfsigqknratattnmnehssrshallcvtvtgvn
rttntktigklnlvdlagservsksgadgtrlkeaqninkslsslgdvihalrskqnfvpyrnskltyllqdslggdskt
lmivqvapveknvaeticslnfaqrvrtvelgqaskkmesgdvemdmgsstpsksstplkqniggssytpiknssstptl
rnytgtpigsttpnqstpnkggtpvaskyprrk
>GALLO_DN14544_c0_g1.p1 solute carrier family 40 (iron-regulated transporter), member 1 [Mytilus galloprovincialis]
slrlvaiygfskgasvllfaaiigdwidntprlraarlslvlqnilvalcavivfvvvwfhetlrtlwpdegaltlfhal
iivvailgdlasiarsisverdwiveicgrdkdllatmtsrmraidl
>GALLO_DN14544_c0_g2.p1 solute carrier family 40 (iron-regulated transporter), member 1 [Mytilus galloprovincialis]
acnqclfkmfksfillfrgwktymkydvafaglglaclymtvigfdsitvgfayaqgisesllgvmmaagsifgiagtfa
ypriqkriglertglfglgfeifslcfcvasvfapgspfdllyrtrendssniivvssvlgidnttitsnltvnvtmpps
heasdptsyisiglflgglitarfglwvadltitqmflqavvetergiisgiqrslnqlmdmlkflmvil
>GALLO_DN14544_c0_g4.p1 solute carrier family 40 (iron-regulated transporter), member 1 [Mytilus galloprovincialis]
ailspvatgqivyfialqyaavfiagwnlvsvfieyfliwkvymevpalkskmfktrkdkvdtellftdegiqlddksqq
eqisqasnkpqeetekcikssineddiikednslekd
>GALLO_DN14546_c0_g1.p1 Hypothetical predicted protein [Mytilus galloprovincialis]
msdnednapsdqedsgqpesvatgacggdflrpispnsdsadnlslevqfeeessrhpselssisyqnllddgdgnglsr
hesedsadslppdfndmyqqdeitqidirdlqsktnekykksclnaiqlksqcesdnidkltidvskmkdliqgetkesp
dismksdkesknhsavqkrnsleirnnipvkge
>GALLO_DN14549_c0_g1.p1 phosphatidylinositol phospholipase C, epsilon [Mytilus galloprovincialis]
vqsgwekkeqeraarkrrmffisvygvndpdeyvilkvtqdtsvydaiaqalskagkvddiitnyvlvedvqsgwekkeq
eraseqrildmtekvlqaqnrwtgagkfilrkvsddpssrawittmlsrerqrikcendaadwesveqvfivcvynvapd
qp
>GALLO_DN1454_c0_g1.p4 Hypothetical predicted protein [Mytilus galloprovincialis]
mhgqkirsgdncvqqklshrlptegkgttdrdqtsrnawtkntsnevhqkgdedwdlvtddkwgiqpnsvshkgdfdahi
tdknqsfydgtevvprqqrykqkpmktvskpeymeqqrtkldlnenwvsgfvddikraspedwscgstrpeqrpeictnn
snqtwetqwnresimdgkqvssrsenlsglinnadlkttvg
>GALLO_DN1454_c0_g1.p1 Hypothetical predicted protein [Mytilus galloprovincialis]
mksdkpktiskkqqlaeqhrrekemkeiseelknklkkneatnqnlknaassqknngiddaeimrevemqlkenrknelq
sskittestnnkkkkrkalkeikkqikedaiktlkrdiekekspvqtastktdlfgslnndlnikqmgnpagdretrehd
vkssilqsaifgttppvnvnrsdkkaellqrhlkqynelmkvqpvrhtekqlteerikeknkqlqkqhkelmelrntdqi
kvdnslpkrmddsveeefarmkrehlrkqqemerkrneeeikeiqlkrtkplkssqpqptmkwyekptqpvklvkiaslp
ppapttnvwaerfrqqeatrlpipssneeeeemllkvlemsqmtakqdeerrkyrqqmaskefipeqlkrqieeskqert
skpetlplkppskewtsivtanlssvvtkqevkytdpperenkiletnynnlqpnlkikiptekpvhddedwtdeiqstw
>GALLO_DN1454_c0_g1.p3 DNAJC5 [Mytilus edulis]
malnlaegrkkyltvlglqndatnedisvlglqtdatnedikkkykklalqhhpdknpddpgatetfqrlsqayfqltrk
yavnrivggccqscgcqycyetddeeedftdedleeddeesyaswffrklfvdvfgdfvfqrrfqsrkkpksqrftreee
eedsffdfiykkyrdddeedfiteedlrkfhsydewlkdrdppfl
>GALLO_DN1454_c0_g1.p2 Hypothetical predicted protein [Mytilus galloprovincialis]
mnigattdiqnstqfantkphvfcpdssleksevktqhlsmskqsefqktnlivqnsiekqqtcienwdgevikenvhss
lqekkniersvsfekqepvsipscdvktvikqrnimsdctgktikqgtsgesweedmitvvspsnakpmmqnvelkneqv
lsdqpkttipgqnvnenfdhrlpvlknlstsseedvelpscrlprlphiphrqnskicpsapssvkhenhppnheeptik
qpsstskelpttsqqdlsglmaglnmssasmnlplglpphlahaylqflssgntnatgmmplasqshrndaisryatftr
litnvtksshvgftntgifstttadggheycygnrgndgnecsss
>GALLO_DN14550_c0_g1.p1 Hypothetical predicted protein [Mytilus galloprovincialis]
mqlysaivtcvvfislvgnataidcwvctsadagcgesineetlqdnlktasgcmgcsktfkslgtiwsevqrmclttat
dtcdnklgygectcsttfcngenklsikpltvlmisvfcmmfyl
>GALLO_DN14557_c0_g1.p1 low density lipoprotein receptor-related protein 5/6 [Mytilus galloprovincialis]
mdgtermtlfskalgkpgplavdvqnsrlywadgnlnriecsdlsggnrivlvdgqiaspkgmavlgkylywidrdhmlm
sradkln
>GALLO_DN14559_c0_g1.p1 Hypothetical predicted protein [Mytilus galloprovincialis]
qnnvsnvppvsvssssgnfqyagsipksavpklqpkpvistkptvspkpkksvkvasetnsfascvqslsqkfgskcgev
ispddmvnsdgedfppppppiamdiitpklhnygipskedmhgeeyrlqyqrqvsansvqgsetrtstssavqsirtnqg
nesvanmsdnhsvhnnsfsspilrstslrtspnkespilshmtkdshvgshvpvsshnhntssfrryngslsdssttmrs
ednvvkhlksvgspqikpkprreflnqenhasvggrektppygtlrrndstsshdsnistssvesntlpfanenvgtikq
rappaktsivqinegendlnpalftqrsetmtaslqkrdviheqtggngvkknsedvltdidfmlqgltdeldamledea
lcng
>GALLO_DN14559_c0_g2.p1 Hypothetical predicted protein [Mytilus galloprovincialis]
rgsseildpphnnisnrhsgeamynhrprksssgeslnnselmynhsparqrgsdgsldscffpnspttkafqpdvvaiq
vkrnqsspnssltkdmagqtityqsfqgpsrrsnefdrdstpteeidngyraplpmapivpkvlnkpkpvakivakakrs
skeyspdfeeaeklneyledhieksvitgnggfkrqksdlgsetvydspkhspynsg
>GALLO_DN1455_c0_g1.p1 Hypothetical predicted protein [Mytilus galloprovincialis]
magenertvvlcmdgsyhselafdwykshirkdndyviiatcfdrhaygiyafgtadsaelasqlqrdidshkehaeelk
kklanegmkgevfitagkagenaikvahernaamivcgarghgtvrrtimgsnseyimhhadipviicrhkphqnptaeh
khedkhkh
>GALLO_DN1455_c1_g1.p1 RNA-directed DNA polymerase from transposon BS [Mizuhopecten yessoensis]
mknvldrfslekvyisfvrpileyadvvwdsqnqnliakleniqldaarivtggtkltsinnlyietrweklserrrnhr
lihyhkilnnktpeylrdllpdsvgsrhdhntrqrnnitqvntrtrlyseyfipattklwntlnlnirkceslslfkkqi
stqnskvptyyyighrfgqilharlrmdssslnshlflrnlvdspncrlnshlfvrnlvdspncrcgdvetnthfllscp
iyinlrhelldsisvlpvqvntktllfgstvlsdeqnsllfslvqkyiikskrfnp
>GALLO_DN14562_c0_g1.p1 CUBN [Mytilus edulis]
iwvveadsgyrvelnissfvgqelsgscvdyitvrdgsdsadevlgktcttltnsivtstarwmwvqfksdgeittsglt
aklstvyagsvisnyssplescksfqyecdnricltraylcdgfedc
>GALLO_DN14566_c0_g1.p1 Hypothetical predicted protein [Mytilus galloprovincialis]
mcfghgsqpkyictaaddyvivwnihlarqavtkgnqvkgkvigttlgciqycsfspddklvaaccendviileiknekv
latveghtarltgaefcphytstlvtisedrtfkvwdisdfslvyqsqiitaspfismsmniekpqvaigtadgqvrvyd
ltdgngfrclhqldvekivrkqkekkfiepqpsqgpvkissrpswkrpdqseeveivsaedeietgsailglhftyg
>GALLO_DN14566_c0_g2.p2 Hypothetical predicted protein [Mytilus galloprovincialis]
gsqnkssnsssstpsflrhentllndlldaapmlcigttgsllqinaktldvykyfdlqddiltdildmetvvlnaagsv
yfsqgsspdqiwcivgshfqntvnvlqwkhaaihkdepdlaihkdepdlasamsavsvtpqssteggkgdslqegnsfeg
itvlsntpllpnsalrsemvkkvkedpkakktkgatpknkpgqmmkdqpitfhhkvkssgytetprqtpmfkpqtnfsks
assnsflshssssssllfqvsiqqqfdvtqffiikfrvhiikfreingqnlsnem
>GALLO_DN14567_c0_g1.p1 Hypothetical predicted protein [Mytilus galloprovincialis]
seesnyikisllilkisqravrlkfdtefhsdclqetlnrssgklrelqrmnrinqhqwtllfpskgkplsekydislmi
nlirnltdiqissklplpthisvgddlsriqyyrnkiahmdsfiiedddfsiywediaqalhrlsggsfneeiiel
>GALLO_DN1456_c0_g1.p1 Hypothetical predicted protein [Mytilus galloprovincialis]
mpficgvdhrviaagslsittgiavfttykwlaerrrkaqsnvyeseklvneylafhfaneknirldlipasaldfpkrc
adlclkhsetllkfnsvsraldigcavgrssfelarkfqevigidysqafvdacqqlkdqdsrvyfitdegelttgcsak
vainyrlfc
>GALLO_DN14570_c0_g1.p1 molybdate-anion transporter [Crassostrea gigas]
mnlsettlsssssreptllpiywqclltgykvliytnyipitgssklysyygfqepqiavlyvfgfaasvifgtwthiaa
dnfgrkklclfftviyslscflklsrsygvliigrilgglatsvlfsarilgglatsvlfsafeawyvhehlethdfpke
wisvtfakasfwngimaviagittnvvsewfglgpvapymlavpflimagiivfthwnensavtkvkfrkqcgegfrkiv
tveeifmigaveslyesviyitiflwtpilepgnpslglvfssfmisiligqaffqitiakkklsvsilllasifiafia
nlilvistnpshqmydlsyaalilfqvgvglyfpsmgflrshiipdthrwsiinwfrvpiniiacivlmllhedvfqhgn
rmifvicvillflailsgfrlhtlsknhdglqqeaawletdhivnif
>GALLO_DN14571_c0_g1.p1 TTN [Mytilus coruscus]
mntfeseetvtteivteekpeiskitvekeksgvseitsetkvekpeetevtfeseetvtteimtkekpdittvtmekek
pdvseltietkiekpeetdviletettevseiipeketpeisqveedltpeisqiekdtekpevtqlevetvikteeest
dsvraekgykpeiipekevsevsvegdkaivsedvteekpkitrnhqnncskgktrsf
>GALLO_DN14572_c0_g1.p1 receptor-type tyrosine-protein phosphatase epsilon-like isoform X1 [Crassostrea virginica]
meyifsysllvsflammqenkpkivitgpaakegqinrgyglletqnshmlledqldeisrssqlsfytagdqtpsmdgi
claarghiatckrpvtqlqiphtdissnsssdsnyenamsnnssrqnsvrlkdsrkktngkmngspnismgngsvssklv
qvdrrtkpsvcrspsaqsmeyytphkvpsisssktrrpkpalkrqdatdelemis
>GALLO_DN14572_c0_g2.p1 receptor-type tyrosine-protein phosphatase epsilon-like isoform X1 [Crassostrea virginica]
vcfvmaeddvlstvsntttgsndpinytvqvlprpllddnsreiviwslvcacitlvalglatckyfrdrydnpeskrkr
kersekekkekeekavtavkkepiaaeqfiqrfkqkksdkylkievraivrnqdefpctiammpdnillnvnqdvvsfdh
srvilkkhppeedsdyinasfidgyckqkeyiatqgprqktipcfwhmvwqenvhcivmatglfenanqqcdkywgdvfs
aqryvrhgdihiwldatmemaqltvrsfriqhegssierkvkhfemvgfndeatdpgfildvcrrvnnhvkatagpilvh
crcgggktavfiaidyclkqlqsdasvdiystvlhlrkfrknmvrslfqyrliyesvsmhiqcgatvmteaevpiiaqyl
skenpkskmsgfekefqtirtlvpklsigdcagghrsenrnksrdimllpperarpylltaesgdngtdfinavfvdgyy
qennflvtqwpmqhtvndvwrliydykitslvvlneqkfsrkypcfwpswteeeqkfgpiavrflasqklnnitvrafsi
rknlscmpmlqtelsqelvtvrmfhltcwlgrekdsmnsksliylmelveqwqhrnnplnpvcvmskdgmsrcgvycvan
iccdqlkaegevdvfgavrvvkkn
>GALLO_DN14573_c0_g1.p1 mediator of RNA polymerase II transcription subunit 4-like [Pecten maximus]
massistkqkllqqiddveliskelfeiistpkgqqrpdapdtmnlmdllvhkdkeikeslktaaeqaeiqktidelkte
vdkrdanikqlqtslkeaetilstaiyqakkklnaiqqankkkvsseelikfahrisasnavaspptwapgdprrpyptd
femrlgflgkgsdipagahmlqsqgviltvtgfiwgtnv
>GALLO_DN14574_c0_g1.p1 protein flightless-1 homolog isoform X1 [Pecten maximus]
fvrgvdftrndfqddkfpveiadmsglrwlrlnktnldkmpeeiyklkklehfsciknnikdlgdemtklsalrtincrh
nqitdkgipgkifdledlqvvdlshnkledvpplle
>GALLO_DN14574_c0_g2.p1 protein flightless-1 homolog isoform X1 [Pecten maximus]
nqlfinltdlifvdlsdndletlppqmrrltnlqtlilnnnplihaqlrqlpaltsletlqmrntqrtlnnfplgvdtlt
nlqdidlsgndlprvpetlyklsplkrlnlsnnqitelslvidtwvnletlnlsrnkltalpsslhk
>GALLO_DN14576_c0_g1.p1 Hypothetical predicted protein [Mytilus galloprovincialis]
mgsllvtpssgnqqgiqtqnnhsesevsedstledicpkrrlystnnyyqyytgqlgpnhffhfytelcgisiygqecdl
ewnllrlylghgyrhidivtckdfventtmrylriginfgeeldemdfrtevekkrlkefgkigskllkypshgqqlfct
iktgdmytatfmkfpfmtevfnqlhlstrstrmsttearlktckrlqstydasvedfaynlaeaglylttdavlsqcfec
gglvnigkldfdpwhmhakyhpccpfllenkrqdyvdrirrefrkqvvlkprcilqfdnrwhapdteennddtdwtdsgs
ecsdyyseneendsddgw
>GALLO_DN14577_c0_g1.p1 sphingomyelin synthase-related protein 1-like isoform X2 [Octopus bimaculoides]
mvdpvtwnckqvgqwlkengfekykkllcdehkingeallvltendlkqpplqltvlgdikrlmliirkvqlqsngnqsp
qpngsrtfqktstplsrsyqqssspqnyerldssesledndyadlneisqqlrqghfsknldpelwktalsfvyvftvfl
mtsfvmvivhdrvpdtekypplpdifldnvpyiswafkacelialglgltwivllffhkhrfilmrrmfsmigtifilrc
icmlitslsvpgahlkcegklygdiwtklrrtfeiwtglgmtlsgvrtcgdymfsghtvfvtmlnfliteytprkmyylh
tsawvanmfalffilaahehysidvfvafyitsrmflyyhtlannrslmlrdkkrtriwfplftffesrcdgivpnefew
plpsweqvkhmfiglksd
>GALLO_DN14579_c0_g1.p1 apolipoprotein D and lipocalin family protein [Mytilus galloprovincialis]
mwsalvflgcvwattaqvvrpggcpktvtqttldlqqylgnwyeiykfwaifevgqkcvganyqmkndshirvdnsgirs
gskveaigdlympdtkhpanlkvkfatsa
>GALLO_DN1457_c0_g1.p1 ADK [Mytilus edulis]
kmadvniangddeivgpdkkkqktspsvkegillgygnplldisvngteeflnkydlkpdnailaedkhksmysdmaktf
adhveyipggatlnaiklaqwllrvpdatsffgcvkkdefgdilekkakeigvnvkfqytdkestgtcavivtgknrsmc
anlaaanlftedhlnnsenwslvekaqfyyiagfaltvsppsilriakhsheknktfcmnlsapflcqffkdpmlqtlpy
vdvlfgneteaetfakennlettdrkeiakklagwkkentsksrvvvitqgdgnvivaqgdkvchytrrrkchcctr
>GALLO_DN14581_c0_g1.p1 structure-specific endonuclease subunit slx1-like [Biomphalaria glabrata]
mvqeienfygvyllynvnpkfkgrtyigftvnpnrriqqhnkgrhaggawrthgrgpwemvliihgfpneisalrfewaw
qhpdksrrlrhvpgkkkketpflfrfrvvsemlrsgpwnrlaltirwlkqeyvtdfapdnkppvhmpiayglvkvkkvgs
dtgrskkgdksekeavdedlvnlsqcgnkyprcsvcnkriqaedhtlkcvhpkcqmvshtlclankflsdkgtmtevlpv
dgtcpkckgavlwgdlvrlktgcyqnleecgssddeehedhwanelqtqvt
>GALLO_DN14582_c0_g1.p1 properdin [Octopus sinensis]
iisfrrkmkldvfslvvifislqiilingqftcyrkflkkrelckgpvkkrthkfdtpekccktkgqgfysvrvptgkkn
kyvctpcsslitttpktttespewgqwsacsvscgagwrsrykqc
>GALLO_DN14582_c0_g2.p1 hemicentin-1-like [Biomphalaria glabrata]
mnhfnnvmsqpclenfycavdgnwgpwfgwspcsdscgggtrrrerrcnypppthggkdcpgrservqecnedecpedgn
wspwssfstcsvtcgfgtmtktrecnnpapvnggkecsgfpvhqqrcnhrqcpqhggwslwsswsscpvscgegerirkr
tcdspkplfggndcegsdtdqqtcklpmvcpidgawsswtnwgrcygppcgkgqhrrsrsctqpvakhggrpcrgfrset
rvcvndkncpgandpqwcqwndwspctatctglnsmqvrqraclcpvpkqgqesckgesfqvrecinvpscmpavvsnqd
rnvgseneeslnstisttsafpevvldkesp
>GALLO_DN14585_c0_g1.p1 Hypothetical predicted protein [Mytilus galloprovincialis]
irqkrtqemiqnrrrlkkqiemkprlvcriqmiskvlivllyaiqcsgskisdlrlcadddcktmlslaktlarhhhndp
ifltfsrgevvqilsksagnrpdlwggqigdrkgyfprsfvreykveipnpgkivptegnepkppltqpegekdeteled
edetdikeddegyksdenpeetekkdnkdglefsdydgtdietednevrieedvgkqdevkneaqqnevrgegqqdvekd
gntqqdepktgdetkqqdgddetrqqdgddktekatgddtkqeeikddnterr
>GALLO_DN14587_c0_g3.p1 dnaJ homolog subfamily C member 25 homolog [Pomacea canaliculata]
manrfafllilaviqvdvslsfmaglycgldncyeilgvtrdatkteitkayrklarkwhpdmhktekeaatekfreign
ayeilkdeeqrtdydymldhpdeffanyynyykrryapkvdprivigvtitvisliqywgawnnynsaldyackeakyrh
ramdiaqseglltggknnrkkdkrskeeikseeeavirsviedkihihggygkptvydilwvqivflpyylvlyigwwcr
wiwkfticrneygeeeklhlirkfmklataqfdaleehereeflrkelwkkdnftswkenkeaeqkaklaesgryksyrr
ymksggpgqmsfgpe
>GALLO_DN1458_c0_g1.p1 FASN [Mytilus edulis]
levvtertplngyespntdipgltdgrlevvtertplngglvavnsfgfggsnvhavlkpnvdrdtnacdlskrlflyss
rtkqglekilssaeeqskdihfhsllngsrncnhmyrgfsvlnaenkiqeiqsvpqdekrpvwfvfagmgtqwcgmgkmm
mvvpkfkksilksdgvlrvygvelyklltegteddfndtinsfvgiaaiqvalvdvi
>GALLO_DN1458_c0_g2.p1 fatty acid synthase-like [Gigantopelta aegis]
mlvnqimdmlnagqsnygyansvmericedrkengfpglaiqwgaigdvgvvletmgtndtviggtlpqrmnsclnvldq
flnqskpvvssfvpaekqlknvsssnaqgnlveavchilgvkdpssikadtslgdlgldslmgievkqtlerdfdislsm
reirqltiaklkefaspsgtsdkygkeqspdsqrnyihrfnmdslvpteslvlmkkvegssktiflvhpiegditslqev
ashmtctvyglqctkdvpvesvl
>GALLO_DN1458_c0_g2.p2 FASN [Mytilus edulis]
ctrhlvfrrcshgtcsihnsilcpatvpvvyttayyalvvrgrikpgnrvlihsgsggvgqaaisialhhgcevftsvgs
aekkaylqqrfpqlsdkhftnsrstdfashimkvtkgkgvdvilnslseeklqasirilaqhgrfleigkfdlsnntplg
mavflknisfhgilldalfeddnqdwlevsqlltkgiqsgavrplkstvfsntqveeafrfmaqgkhirvqqytsrrsfq
ihgsrktythk
>GALLO_DN1458_c0_g2.p3 FASN [Mytilus edulis]
mysiwsamykrcssrisvmtctvyglqctkdvpvesvaamasyyiqqlkvvqpkgpyfiggysfgtmvamemtlqmeseh
ivahlylldgshtfvsthtgahrnaktidnqnavetaalmaflemflpgqntevfqkllaqpdtdnrmqltseilmatkl
fksqddikmaargflqrliisemyrlnglikcevtllkagtnsddtatedygvqqvcekkiaihkvqgdhetfvrgdnsr
itashik
>GALLO_DN1458_c0_g2.p4 fatty acid synthase-like [Gigantopelta aegis]
mgkvlikvqdestnttypvipalsrsycdqnksyiitgglggfglelsqwlidrgarnlvltsrsgvktgyqarklekwr
rkginvmissrdivdklaatklieestklgpvggvfhlamvlqdgflenltkdnfdavckpkvsgtinldkatrqlcnns
ldwfvvfssvscgrgnagqsnygya
>GALLO_DN1458_c0_g3.p2 FASN [Mytilus edulis]
mvnvykngqwgtfrhlpmkkeifhnkkpcqhayinvqtkgdlssltwiesplkfyrgddskylchvhyaalnfrdvmlat
grlpadaipgdlaaqdcilgmevsgvdetgkrvmglvpakglattidvskkflwsvpdtwslddgwmsq
>GALLO_DN1458_c0_g3.p1 FASN [Mytilus edulis]
maqtaptlksallniivpkprskkwisssipesnwhsdlakyssaeyhvnnlvspvlfqealkhvphnavvieiaphcll
qailkrslgskctfvglmkrghqdnveffltslgkcflngvnmdplklcnpvkfpvpkgtpmisplvgwdhevswdvpaa
edfptgtsgshggatyeidislnspdnylightiegrvlfpatgylvlawrslakmkgyvynempvkfenvniyratilp
segkvklkvnimessgsfeitegdtlvcsgiisvlsapvetvdrnqeedlpltssdvykelrlrgydygpdfrgilrtni
egdtgellwngnwvsyidtmlqmsilgvsdgclrlptritamsvdptiqenhvyqtndghsvtfvkidkdlntcssggve
ilglhatvaprrhqqaepvleeycfvpytcnnlidndlqkyinscsayavnrlmvrcnnklnhskidpvkifleqlengn
fmsenvaefeqldgdlylklrsifeelddsgmenghldsevdmsslmshpeilkpcldivienslshsfsilevgasrrs
mydnivplvnsqpminvaysvadkkgnemenseheldfvewdissnppsdlkkvdilvarnvlhkesniaktlsnlssai
tgngfilieevtnnfpiafsvdnlwqdvlqidderscycycseqqwckifkdagyeiifkrschlstlflirvsrnvird
evkevhvedlngswfntmkqevinvqeknlwmlvnseplngimgmfnclkqepggeklrcifncdktmdllkslrvih
>GALLO_DN14591_c0_g1.p1 tetratricopeptide repeat protein 28-like [Biomphalaria glabrata]
lktgdtseaikiynqqlqlakqcnskdlvataygalgaahrtlgqfdkalgyhtqelsirqdmddkrgqelsirqdmddk
rgecrahgnlgnvhmslgnymnalkcyeeqleksqelqdsaleaqacgnlg
>GALLO_DN14593_c0_g1.p1 BDP1 [Mytilus edulis]
ylkrematrrsriqikpniggktssglkrgqtneekgtsvqisaelaagaatavglkkgvsptkdlgrstevprnlsgkv
givvsspsrrgdnkgnsnqqddknsa
>GALLO_DN14595_c0_g1.p1 Zinc metalloproteinase-disintegrin-like batroxstatin-2,Zinc metalloproteinase-disintegrin-like Eoc1,Zinc metalloproteinase-disintegrin-like berythractivase,Zinc metalloproteinase-disintegrin-like VAP1,Zinc metalloproteinase-disintegrin-like halysase,Zinc metalloproteinase-disintegrin-like cobrin,Zinc metalloproteinase-disintegrin-like atragin,Zinc metalloproteinase-disintegrin-like NaMP,Coagulation factor X-activating enzyme heavy chain,Disintegrin and metalloproteinase domain-containing protein 12,Zinc me [Mytilus edulis]
elkktdnaaeakkplkvpselkdklsrpvlkprdkpsssktgdkpssskagdkknssssghklissrdqskseegtdkps
vaamkamfdqndspkmsgqgtgnrprt
>GALLO_DN14595_c0_g2.p1 Zinc metalloproteinase-disintegrin-like bothrojarin-1,Zinc metalloproteinase-disintegrin-like TSV-DM,Disintegrin and metalloproteinase domain-containing protein 12,Disintegrin and metalloproteinase domain-containing protein 9 [Mytilus edulis]
ycpsdvhimngmpcsggqsycyngscttptgqckllwgstgrvsdpicfkmlningskygncgynwitrryercdkedvd
cgllhcvhlneklmfwseqishatpatfltkgdkkyvcrsaimdvgldmpdpgqvpdgskcgdhkiclkkkcv
>GALLO_DN14595_c0_g3.p1 Hypothetical predicted protein [Mytilus galloprovincialis]
ttldnflsyrrqsinphhpndnaqlitgilfqdsivgkaikmsictfqysagvamdatsttqvattvahelghnfgmehd
nysvclcpdqkcimattgggsktptkwsscsqtvlndnfeigldyclknipeklfdapycgngfveegeecdcglpqtcd
nkccnassckllsharcackllsharcatgrccdlnncqpksaatlcrlspgecdlpefcdgeteycpsdv
>GALLO_DN14595_c0_g4.p1 Zinc metalloproteinase-disintegrin-like bothrojarin-1,Zinc metalloproteinase-disintegrin-like TSV-DM,Disintegrin and metalloproteinase domain-containing protein 12,Disintegrin and metalloproteinase domain-containing protein 9 [Mytilus edulis]
fflvicplviiavavinrkklyycwnkqvavllyrvpkfnrkpkgpkknlsdgtscepvetttrfrngggvdisgpllte
ktqdrpvqkkkpfieftamkpsskpkppprvkseallsdsepdvhrklpsapdllkhdpivkkdsfnkeiskpvlisttd
rrskafvressneklkdanknnlsppvpphaalkpshsdpplrppprptsmpppsdn
>GALLO_DN14597_c0_g1.p1 Hypothetical predicted protein [Mytilus galloprovincialis]
npdgvivgnyrcslaardlnrnyrhprkesfptvwhtktliekilerheillycdlhghsrkhnvfmygnntseedvngl
gaaksflnerlfawlmsqkapdkfafksckfnikrckestgrvvmwrqfkilnsftleatfsgtimnkneyrhfnvhdfq
emgkvlsqtvleyqrtqennakqsemvleltryvtqqvmeqrglmerpklpnfksmmrgdknvinntengndssqekttp
ephvstpvfkeavltvmdhenstfvmedkrgkrskksekaqsnlsrkdvdnllenaslktmdgclkilaqlnvrevmqes
dssdsdsesepemkiieskskkkkrksrkqrdreqadrkngsgssdkkqeevrskslteltpifpaeqalpnipacsels
drdkgdkslskqtttsfekfmrnqkkdshfvskyegrknggipcfaeersieraqkrmadmkkrteedkqrelaffsydq
mmdyinrqrqppplfekrcneedgmynhqimslrrsltqddlkhrlqvalhegsaniaqtlvglnvrtaythadafrdmn
stmpslpqprdistddgsgeseadftsatlslaarnnpyvhqdsvqlqmlpldvtskksyrsgpisrtsrrqstpsitfn
ntppnifpvtdeiktekrpritpnagplirgikvktes
>GALLO_DN14597_c0_g2.p2 Hypothetical predicted protein [Mytilus galloprovincialis]
mrplqysekeakllgrgwmraghhisysrnvmhlhcplltrgiayymlewqmdfpheedacylahcypytftdlkedlds
linapdrkecmkrevlcetragnscflvtvsnfgaskeeqhkkkfvvitarvhpgetqaswmmkglleyitssdpvakel
rnrfifkivpmlnp
>GALLO_DN14597_c0_g2.p1 AGBL2_3 [Mytilus edulis]
mpespeenlddnmktrlvcsapileclslpssrsssttsqsiqggsknedeekeerneektdegainysdpspswresir
iqmeeeleqrvrealetpplerakkadhnrqdrkssqtlnelnshivfglagsnrdvlksrkwralqakrqvqrlmrmny
iqptppvdyvfqdglsrsnqaefpgvfglsslsegvkdlrqsfdkypsltqiqrqfytkhgflanlngqgnnfrnengky
kdrygverdqdgpfwpsdcgplfatprfkwfndlppeplffhvhnlqypktfdnqvthftskwrgvlivydserssrdrq
pqpvpegccpnlvfesrfesrfesw
>GALLO_DN14598_c0_g1.p1 protocadherin gamma-B5-like [Pecten maximus]
lnytkkldgsfllhivlkqplnrefketytlqiaakdggeqpqtgilnidvtvldvndhapkfglpmynvtvredvppnt
vilkvtaedpdkdqnglvsyhfsqvqtdlesinqffsidggsgditllknlvyepneeysiiveasdhgtspqisqvkvn
vkvedvgnnkpvvkinlpsagtggvvmlseatnidnfvahvnvedsdignngnvtcstpnpyfdvkklpvsdkgfkvvva
tsv
>GALLO_DN1459_c0_g1.p1 KNTC1 [Mytilus edulis]
qslkltlslcqrslimpwdliatdfngeetinfgprqesgialyqvetlatisssdkdqlipcttvtvlgelaciavqeh
lalfkdcqriasigldgvidciewssdgsmlmvgdstgklslldtdtgdilfsfkvvpegcslktfkrilfstksddttd
lvvlagngqmlvltgitqdlfsadegkiaaslkeklihtradhfhtegvsdvvcfddkivtlgcgdiaigvwviedgqlv
ledeipsyvfndagvvegrvssdgkhlfvltenhellllntttmtalhswsdikveqfqlletkriknqslqdmklvllt
vgegkttnlmvqslpswetiynlklhqpstlascptsqetlflaecspseedkqsysvrlrcltetnpetrlyrilhknk
feeaeefaklyrldtelvhkvkanylldqlspwnnnseekvqamstqftnclayvkddlhvaeicmraalsslkatqkll
dyskerllkvstnksadttqkekqqvllsklyeiqhrlvtfkmingaenysaerwdifmksdlmkvmmamlqqnqlkkgl
iilsrheyewercvtptviknflhfipdhvqtgeiqciltetivptvarllpqilvdvvkwiiqkaksselldkkawpvn
alqflrsvygvlvkvvdisyshsiytaaditmktqierlevldlmktlitnlqhlhdlqtkynckltfgnflqettetvt
frmldkvvaieminqtlerqirpymreynlrediifskyikdllersgrmtsylgeavwepkviaiincissqqykcdsi
levikcapipwskeinslvqqalkldhdlvndikeqvhlmelkklmhkynlkkedipsdnnwemlmyyilsqnttdsied
afnvmrgynviltqdlyvfrmrhlikhgmvnecidllksipgnerlecghrivdyvkvllndtveldvkelhkkktlfte
agcyiiklivdleedymksnelrnlltvlqsllalqkeydqyitidqycdvnirtkllvtyakqffikreskkeeasktk
vfrladilqishvkiqgqlaieaaktggiqtalkycnmllesdrteetaetlytvalsflklqadsencdltagqlrslp
evtymltsealvvcsghsdlfmkcldlnkaaslalsvsqqceagdysiceqeeemnqekvtpsvemvsdwmsdsmfkeda
lvmnstvilpfisqycvchptidgttedaecieklttsvkpvlsylkdnshiqlayqtllhmlytvhqislvnqmgiqli
netiseimtekkndldgivktttplikefttgvlmkifsnnfkdhhlalayvlsgtkrdgqeavmriiktsghnyrrlra
isyvgigageiykdpniinmcqrlevnakwgnrlakikisfkdafqmpvsekakllpqvaqsagadteliidfcq
>GALLO_DN1459_c0_g1.p3 KNTC1 [Mytilus edulis]
meemrrindttesekhakvlfylkqykrrappsefeinyrhqkdneemkiltdslspysstriplhplldghnawkiitp
elrkdtisswlpvsqslkmstdqifivtiqnmvnsyvstdkepatvksqwnwqkkdankelltnvksllekvsncemama
cakwmvtqlpsgaekvmglegciylaqkwyqalpeskttdkekakaavikfnamwrrlateqilflhgirtpelhkqadk
pkqliialyaqtgrqtktvdysivrtslyc
>GALLO_DN1459_c0_g1.p2 KNTC1 [Mytilus edulis]
mhkqadkpkqliialyehpcivdttedadvpdihavveevanlndinlqsmmvellqkwlpsasskqqdadttatfnfdn
lklgnetvsgdddeddqnlkrvmyllrrgdreqnlvyliefvftsdqtqertnmcklralhcllelgeekllkdlvarsf
ddlrelmktltylvelekllmktltylveleklhilhsvetfqesnkeglikgiwrnhyhqksaallaagmcldfkvhek
qlwngvlqqllsfelmenleyilmrlnsvpdvwqiaiypkawqtvlaspltkvvaplsseqletcvhsfnllkrcpilhc
ldmsvfvqhflrlemevcalscllfsgeeesiqsvvarennrlldnaekylsysmdsfsaqqvkdhvydyiinneefali
vetkflpeltiyavkhkniaglikfavekdrkrdadkvlqlfisentdylnrllkitsadngsefsllkaymelegmgel
vyll
>GALLO_DN145_c0_g1.p3 Hypothetical predicted protein [Mytilus galloprovincialis]
mdellglcsgkfasntqatqkrsrikrkadfdedsnsslhmvsdteeefnerekktfsddepdnedndtnsvhseenvrp
fqglvsgktgkirkefvdeeaelsgseydsdenidlaeeddimeaelgdadvtatedelrdqvgrahlkqlmmsqimkim
iliqftqkktfahfkdwylerleksgksllmrkqncrvvnmtvtrt
>GALLO_DN145_c0_g1.p8 Hypothetical predicted protein [Mytilus galloprovincialis]
meaelgdadvtatedelrdqvgrahlkqlidddkrelmrfqemylpdgdlhsdagrlrrfkwsgidddtqqdmfydqsde
ekedeegeeakwrkdgerr
>GALLO_DN145_c0_g1.p2 Hypothetical predicted protein [Mytilus galloprovincialis]
nyarngksvnnenlenslviqmeqsihtesdnihadelkledksdkadsgmdedsqpfneqgnddddeeeivtrkpknkk
aifdddddedskqsnteervehievvptttlktadqvldavmndesgsehnddstsdeddhepllstikkrkkivktsid
sdseedalstikkrkkivktnidsdseedadkketgdspavmktksifgnsdlfdaeedsnsgksifgnsdlfdaeedsn
saarnsgedtasdsnneggddegfdetamdpkllgwg
>GALLO_DN145_c0_g1.p6 claspin-like [Ostrea edulis]
mmmtmslhsdyicltvmtmamkemkrmtmkmekmkivmmtidengkdensddeddiikskkpsslkkkprvlhisddees
kqsaatnvedsqqsayinsdhnkennkehkcndsieeeaftpfskhlsgldntqqplkkslsss
>GALLO_DN145_c0_g1.p1 claspin-like isoform X1 [Biomphalaria glabrata]
mdpkllkklkmgaskkatmskkkveqedklklhsetqrliresrvnipyhqpepkrlqdflarasnkqqqyknlrgtrds
lkakaveeiltkaklsykkediavqkddnvilldkpensndkdavstdrlnegksdgeevlsqnqtgtaesttlnkakls
skkeditvqkddngilmdkpvdsnvkvadssdrlddknekpdgedklsqnqtgtaepttsqkdddcdslpditdhvisdk
mdvddsveqsesaktctttinntdcdrktdnqtsdkmdvddsveqsdsaktctdsinntdchkieseskpssdsvcqent
ecdkmdsenkenvcsdtvddntkkspkplnkklailaelpslpklslgpedifdlevnnvqpknpgvnklmdrflahgkk
khkhvqkdvelsvihkekteankeelkldkfvyhveekedsmsqfdapgaklvalkeklqqkmkvkreehrkqrqevfdl
dneegyaddgedkvldddeemtdqsdtdveddqfdeqfgeeeeyegeee
>GALLO_DN145_c0_g1.p5 claspin-like [Haliotis rubra]
meeeaftpfskhlsgldntqqplkkslslpieesqdlygknsatqgnnfyieesqmldadgflkfgsdkkpqqsrsdspn
fknliqsqedtgdmdellglcsgrfgdeekrtpscknlfgmnsqaapdstqgnmaellglcsgkfvsntqatsssp
>GALLO_DN14602_c0_g1.p1 zinc finger protein 239-like isoform X2 [Octopus sinensis]
gkvrhietvhpfdgvkkyachicgqrfsqnsskvlhmirvhqnekrykcsmckihfniladlknhqkkhtsriqkfscql
cdglfnrksdydyhvgrvhpmsrpfrcggcmkgfktakevrnhghiet
>GALLO_DN14604_c0_g1.p1 FMRFamide receptor-like [Biomphalaria glabrata]
mnrtspfkmnisttplamvktdntadmvsvakemhwyssvvfgtffvvvglignmlsmitwnrkslrsstgtyliaqaaa
dmsvlifffftdslammdpdikrddsygmfysyvgypifylaiiisiwmtvgvtvdryiqvcwisysksmcnhkrslsgi
giisllcfiiniphfftyepvhernltddayvmtefgkghgsqsyefwvhcmflvlvpwvtifclnlmiikqvlktgakm
sdrksvyakektrksenqlttllltvtftflvlialqcitqcffmlkpktvnfelvneafavaklgviinssinfflycl
sgrrfrkelfsimgwqftfgdhsdlssdrsgsgsesktsvm
>GALLO_DN14605_c0_g1.p1 Hypothetical predicted protein [Mytilus galloprovincialis]
madgnaasaseagyrkdggktvviafdgsdyakhamkfyadtvhtttdnvivvycvelgdvittahfsvdqeafkeliqh
esdkiknrlvefavymrhiklngivksthastpglgvvnlanefnadlivtgsrgqgtlrrtflgsvsdyilhhskvpvl
vvtlqkevddkhrt
>GALLO_DN14606_c0_g1.p1 Hypothetical predicted protein [Mytilus galloprovincialis]
madvdfheqegmndvslegdisapglktdddefntldepvkdtilrdlkavgikfwhvlypkqsktllkewdlwgplvlc
vfmammlegshgesdkvsdggpqfaevfviywvgamvvtlntkllggnisffqsicvlgycvcpltvsliicrliliaqq
ttplfvirfivvvvafawstfastaflaesqpskrkal
>GALLO_DN14607_c0_g1.p1 transcription factor SOX9 (SOX group E) [Mytilus galloprovincialis]
tlfflklklmcnmsdsdesrspgqpsteqlldavrgadpsdakivdvdvkfpkqiqdavsqvlkgydwslvpmpqrgpng
ekrkphikrpmnafmvwaqaarrkladqyphlhnaelsktlgklwrllneeekrpfvdeaerlrvqhkkdypdykyqprr
rkplksanggtaennnippgimfksntclsggspvgasdgdcssdcsnnpngpptppttpnqylkcmadrmrprnvagqp
idfnpyngdvpiidsfpdaeeldqyfppqynsmygqpsvpcttstwsttnyqringnmshssypaapntdisspydlsnh
pspanssqnmhspsyqstttdckyqdedrnatikleparqrqnarqfdtydvspppprypvehtnyssaspnsypattas
gsptyqylgiarqmynpaipvavpaeqqwnrsyt
>GALLO_DN14608_c0_g1.p1 Hypothetical predicted protein [Mytilus galloprovincialis]
rkldraeattltisdvkvqmkrdrklkefnhlledftkawncvreslenyacpanesivrvdkvycrtditektaishli
ptyrdaglcsyvllffllkkqnlflqeycarfklkeeslpkvhvknisaahlisyhpdrdllpmvlancnysfevgqgtk
veynftnlerqlmdrflfsksvinnineietityrsestnavvfkslclrvkqerlnpavqsqicgelrlksfpdlcesm
dkldsdlwrasseilt
>GALLO_DN14608_c0_g1.p2 Hypothetical predicted protein [Mytilus galloprovincialis]
mtntlkidnpfpshkahqasrckntmslwitfamerakclakydkkafegmerakylarydrkafegisenyknalteeq
isiiedilnklpleqidvfvellfecivlkidvpqkisenfknalteeninnieayqrnsrmh
>GALLO_DN14609_c0_g1.p1 Hypothetical predicted protein [Mytilus galloprovincialis]
niighnyiiimpekifttrpwtqhplspgklyrqqradiktpvintyakqlqrcdrlyekvakefgktrerfprihdnna
fsydfqqrpiftksapgtfhyddpnaiqrlewsltnqflqqrhhteymdyrrhhhdfaddsrsvseysdhfeldpfqlsd
ilhrrglrkpvmvrydkngveirkskikirpnngalptnpsarekikgrarldyemanmravafcerqaqrkfrtasait
rnrdvelveedflerinnennnndnddtgsvimsmdkeelferidkwid
>GALLO_DN1460_c0_g1.p4 putative elongator complex protein 1 [Ostrea edulis]
mihsrtdfiesnlktalvetcehqtdtlnnlhndfdkytnrldavrkqkekerleflesggdlgadadlysdtssatges
vqssryssdsrqstyskssgkssknrrkaehkkwklkegsqyedlaliaalstiiktvdnlrdeiqsllkalvqfhfdkq
avdlqkkyisemrfspy
>GALLO_DN1460_c0_g1.p2 putative elongator complex protein 1 [Ostrea edulis]
mavhfpvpctqmavcdiggqevvlgltdryrfyvnnvevatnctsfaihdeflllttlshtcrcicrktkvdvlptlsdg
kehpfdesirrvergsrivhvvsedtklilqmprgnletihpralvlsavrkaldrmnfkaamilmkkhrinlnlmfdhn
pkvfldnvkefvqqvesvnninlfisdlyaedvtvtmytaayqktaddkefpnkvntvcdavrqalidnnenkyllsilv
tyvraniyyqyw
>GALLO_DN1460_c0_g1.p1 putative elongator complex protein 1 [Ostrea edulis]
mrnlellysvqlsplkdlehiqcsavdydtgviycasskcivglnpkdgqitgvvslltddymptdgsgkvvgiqcipdq
qsvcvaidngnllvwnvlvgdlecvgnvesgftsmcwspdlellvlttgqetmimmtrefdpvtekslhpeqfgsaefvt
vgwgkketqfhgsvgkqaatikpedekpalpwddrkpriswrgdgqffvvstispisgarklrvwsrecehdstsenidg
vehalcwkpsgslvassmrkpnrheiiffeknglrhgeftlpfgvkevevkevlwnidstvlavwcedmatedksssksy
vqlwtvgnyhwylkqslyfdsdkptsviwdpehayklhivssagkysqytwswatncscgktendqalvavidgdqvlls
pmrnmvvpppmsayslqlpcavnqvifcchgntndlavllensqiamytfnesqtvdgtvs
>GALLO_DN14613_c0_g1.p1 CNOT3 [Mytilus coruscus]
madrrklqgeidrclkkvtegvesfediwqkvhsaananqkekyeadlkreikklqrlrdhiktwcsssdikdkrilven
rklietqmerfkiveretktkayskeglgaaakmdphskekgdvtnwlsvtienlnlqleqfesrieqlttkkkkmdkdk
qdifeelkaqqdkhlfhikqletimrmvdndalpieqikkikddveyyvdcnqdpdfeendfiydeldledvgaavlass
ppnddiysdnisgtptstnssspspspslsinhskdneendrkikksindeknksiplissptstnstssntssnhgnnn
kvvttpsklftgisindstnsnhrqvtppplitnsttiqpsmteiknlqnslehsgmlstslltnsvslnstiprassps
llinnissvspsvssfigsssastfvtsntngssvkpevklvmngplnaggpllkpqsinltwykaareslsfsesnses
msslksiaqqavvnaglenqippssstetvsistesrvlfnnsvitsiapqvppptspsptdqptqtttirlnpllgvap
lgpvplsrehfyqltmleaayhhlphpsdserirhylprhpfptptyypqlppphadsvdyffqrlstetlffifyymeg
tkaqylaakalkkqswrfhtkymmwfqrheepktitedfeqgtyiyfdyekwaqrkkegftfeyryledrdln
>GALLO_DN14614_c0_g1.p2 DCXR [Mytilus edulis]
fitmevklngkralvtgagkgigrgivkriaecgaetfalsrtqqdldslkaevpniniinidlqdwdktreevskighi
dllvnnagvgcafpfldtpke
>GALLO_DN1461_c0_g1.p2 Histone-lysine N-methyltransferase SETD2,Histone-lysine N-methyltransferase, H3 lysine-36 and H4 lysine-20 specific,Histone-lysine N-methyltransferase ASHH2,Histone-lysine N-methyltransferase, H3 lysine-36 specific,Probable histone-lysine N-methyltransferase CG1716 [Mytilus edulis]
mlmetitlshlhlkgiqvikechhhskamnkvfqewpqqgheqnipgivpphhtapppgmpqqpipatgmpppgmppqhs
mpppghmmpphsisehapvmsqyqqpnpqmygqqqgygqseklydqsmyghqpqpgplgnqpptfqpagahptglpppgl
lptpaaqfglpqeystpgliqpqrppligkgpaivqpvaspklpfagglqgtrlpfpmptqqtiptfkpmeqkqspvpas
plyeagqspsqltrpkpmavlqqkllvtaspqdvsqspsqlprtdspvvtssskdyqlpelpyqeaiqqeikveevkpte
ikplmskpqmamkgfkikqkglslvmptedvvsssfqsdteekmkklselsetenatpspvsdlpkhpppssktglpikl
gmkqdkrdvdlsspppsasprpekvksrwrrlsdfetpitqspdsnmtdvpassgseaspmkepgtsevaqvkqavydaw
dpasdliitpeamkpqpafkvkkepaqkrekkekskdtdsplktdkvketdsplkvketkepeeevdpnkiptfellden
mylhekkkskkmkrmlcdctitdeekkcnveacgedclnrmlyiecgsrcqcgdfctnkrfqkkqfadvdafrtdwkgfg
lktnadlphgefvmeyvgevldyktfksrtkqyaksgeshfyfmalnadevidasykgnvsrfinhscdpncetqkwtvn
gvlrvgfftkkeipadteltfdyqfetygkeal
>GALLO_DN1461_c0_g1.p7 histone-lysine N-methyltransferase SETD2 [Mytilus galloprovincialis]
mvrseetqfrikilkiiqecsdrnclrlfldyhglellwtwmadkteecqelkvqiltilkdlpintknmlkdskilslv
qrwagreegeelqpcqavppppvptgggvtalssstsasctngnaylysgik
>GALLO_DN1461_c0_g1.p9 Hypothetical predicted protein [Mytilus galloprovincialis]
ssldnstvdvkmklkkestqfeptvsgvadaedlrrrsiiadysdsdentntslkdnvtdttqtraehdflhisskinde
kmkttiesktrktvisasvkvlmktrrlrlsqkggrlkklnk
>GALLO_DN1461_c0_g1.p3 caldesmon-like [Biomphalaria glabrata]
mrlyrptslnsrhynnhnkqgtlmrhwagytdealqqqlmsqqvqeqmlaqqalagyaqptpdmmyqqpeqasgesqafl
qqttltdqkvsiaervqqlqqqlemqgqlagmgtseeedippppsppkskapklppnwksakdaegktyyyhtttrqtqw
sppdmddnddymsiiqddmdidtppddgksgrkktttaaadtstetakkikdqfrqkmssyiviclnpfrkpdcksgrit
stddfkhlarklthhvmskelkhcrhvedlevascnvkgiktlpsc
>GALLO_DN1461_c0_g1.p11 SETD2 [Mytilus edulis]
mpisilassketrqlkkrvrfpdeassddnesrtstsdnfseyttnelytdfegktgagndqvseaeaveghqssdidst
sddsksreqpvqspadsststgdvk
>GALLO_DN1461_c0_g1.p1 Hypothetical predicted protein [Mytilus galloprovincialis]
maveddsvevsicsvdeatsetsqakkqddqkvkrsprkneqkrylaesasqsfrmdttrhetdernrqensyssesdkr
keksdrprspersrrrsnspevdtyrerrrdesseisperrrrrsirrdespevspdsrgrrsirrdetpemsperrrrs
ikrdespeisperhskrslrrdespeislerhsrrslrrdespevspekhsrrslrrdespeislerhsrrslrrdespe
vspekhsrrslrrdespeispgrhsrrskkkkkssrheyspdrhvsqkgdrrsrereqpyrssserhslereqpylssse
khslereqsypssyrssserhslerehskthtdkkekaetlsarhtqfetsielqssdtkesssdvsfkmgrsqveegky
dpggtqkiqaseatidkpkqqysedtelkmletketvrmqstksleepqqsgssrwslrskasdsqddsprrtakedspk
pstmtkrsrksededaqrevaeekqaakrrtrssrstedfvdqktpdvsierqlskrhkksrkgddisiendpklnstls
vdlssialpgegirikifsealsptgnrkspkvspvkkahadsltdlrleeiilpgatlrqeksslgdnsrvssevkkae
evkasveiqpemqitpmpvqpprkeypirsqktafsfntskklpddkrplvkfglpkssnpnklwedeedvdftdkllgk
rtvdepcdtqapqqattletttppqmseartspeksvdqptteivkmkersvtpeklvvveeddssikkadnsftkkadd
gftrkaddvfdkkednsytkkaddslttskaddsftrkaddsftrkaddsftrkaddsftrkaddsftskaddsfkkkad
dsfistssddpdisfktpslvikskpverrvdspekaplivaapktpvlspwnkteegnkvvekpvesidattttvqsss
dtkkqeksssrrsksrwdppvavpvslpivepltvpvavdlydplqptaedlydpfmptdddtsqksksqdddqvsqvea
snstedlydptqpteleadgkkspeikeveitmanseiklqqeevaeknqvsvekklddehsthevikeeqsqmdkvpde
qellpestgssnpssenllkrlevelaspkpnktseleiekssdsqeeesselssdsmpvqsssdvdgksldedsaedsl
elseaeyiarqiikmsktaqmpriesasmvtkvsdesmnennekleekleescgmieiapedlspsaetksvlltskvlq
lpsaekiaekksqkkdsseegeilseadekrdhdvgmaietvvygkgqkqvkkfgevsnvkvkvepdtsagqgqviesii
ttrgkpkvehviavakskedkgekaaksedaedkvrkaqteealklleqykgfdtkneealkmiekfrsvdkelktynld
kprskkegweresykeryeeskyresnrykdkdykekdydrhskdkdyedryskgrhddryksfdkrrdkfwdkrrrdss
erfekyerkrhkkeryhdrrdrsysrshsrspdrsksrnsrsrsrdrskeksrrrsrersrsrdrsrsqdrgrkskrsrr
dkrryssdesddssssrstrkekeayidsskgevdklteewirmatekpkktkgqtsatvsstasatmssttvtsqsgta
ppyyqattsqsgappqyyqdaygnyypvtstsqgysgyqgmpppqqgheqsipgmatarp
>GALLO_DN1461_c0_g1.p5 SETD2 [Sepia pharaonis]
mdevailaddllvnwsdlkelfripkkqqveerkrhekeldksdvtvknekrieqmekdqdrfrhlaagwdtrkkkkrpp
pppppeedefsdrprkvllptppkiskeerrqifeaqvkaqeemaeierqqreaylqqfysdpnnymyygqdpncplpqg
fqvqpgveggmeqyidpntgqaipyev
>GALLO_DN14625_c0_g1.p1 Hypothetical predicted protein [Mytilus galloprovincialis]
mkdtnvgkeefgtiwqkivsdkspvnrqrlheefkmleakksehgqakyvaakspenvnknrnksiipvdnnrlfltsye
kgrtdyinavqapsytkfigylttqlplpdtkvdfwtmvrdhnsstivvflndpaesdlvyttssk
>GALLO_DN14625_c0_g1.p2 Hypothetical predicted protein [Mytilus galloprovincialis]
mvtisnrgkedmditsckvvlskkddkprdialylavtkglpdpqvlcklvtlistrvsmsndpvtvvsgdgakncgvfc
tfanavssmtidnnanifqlarllqlrrpeffadfneyrlcyealnlylesssvyanf
>GALLO_DN14625_c0_g2.p1 Hypothetical predicted protein [Mytilus galloprovincialis]
pkqnditqettldrnldngnddstyynvddiitsvrvselkdyifkrksnvngkledeykkipygvqhpttkaqlkenvp
knrfkttfpydhtrvvlepshgiasdyinanyvdgfekekcyiasqgplkntin
>GALLO_DN14625_c0_g3.p1 Hypothetical predicted protein [Mytilus galloprovincialis]
htindqwrmiwqnntrkiimltnlvegpkrkceqywpeggkpmtcdnliltlltekeraayitreiqvvcgnlvltlqte
keraayitreiqvedkktkekrciiqyhftawpdhgtpdplylvlfhkhvisdhtstdctlycfinmsdliiqvlkimdh
flfiavlvsvelehildlmlytkkdlplgslmslsllrk
>GALLO_DN14625_c0_g3.p2 Hypothetical predicted protein [Mytilus galloprovincialis]
mrysrmnmvqtpeqyvclhyalleaftmkdtnvgkeefgiiwqkilsdkgpanrqrlreefkmleakksehdkaqyiaak
spenvkknrnksiiptdnn
>GALLO_DN1462_c0_g1.p2 CARNMT1 [Sepia pharaonis]
mrsnafkyyrihsskrvknavesyqslsdshkkmlpgyldnltliqncvdhnyeiiqlvikdaeymfenktheptedeke
vpptqfdmdkvrttirtti
>GALLO_DN1462_c0_g1.p1 carnosine N-methyltransferase-like [Haliotis rubra]
maagdfleiytdpdtfdcvatvffidtahciisyietiynilkpggywinlgpllyhysdipnevsielsyeelkkvikq
vgfviqreekdvrstytqnpksmlryeyssvfftaqkpvs
>GALLO_DN14630_c0_g2.p1 Girdin [Mytilus edulis]
mksykkqwkkklnsdhineletensqfekenselrksiatlqltcdksevleqensdlevenrklqksvqtlksalqkke
nleqeninltvenkklerslhsmksassriaelesekdsmnreiqqlrkslenqrnqrtkqeqmeldlldldnenqriqk
slevttkrlnqlekdntdleveneklqkameevkmsskrlhnvekesselenevsklqtskavlekenkrlkqsvqlkdt
tvdelttkcnimerehrsvk
>GALLO_DN14636_c0_g1.p1 Endoplasmic reticulum oxidoreductin-1,ERO1-like protein alpha,Ero1-like protein,ERO1-like protein beta [Mytilus edulis]
mtihrkhsvnlmmtihqnvttltyfltlrdtqaikdhqhiesggvfmkkialnhkkkiwrsiyeencfkpqedgstpysp
qqslaglcleqrtfyrmisglhtsinlhlssnylfqdklgfgnikwapnteeflrrfdpaneeqgpqrlknlyfaylvel
ralikaapyileeefytgneeedkdvksgirdlltviqqapdqfdesklfqgdpkeakklkeefrahfmnvsrimdcvgc
dkcklwgklqvqgmgtalkilfsgdqigphstinasqkkkfqlrrteivslfnsfgrlsssvhsiekfrhlls
>GALLO_DN14639_c0_g1.p1 N-acetylglucosamine-6-sulfatase-like [Haliotis rubra]
rmlvlilifalmtgfsiretmsgksnivfvltddqdlilggqipivktnkligdhgmlfnsmyvasplccpsrssiltgk
yvsshkaynnsivggcsspewqktqeidafpvymknqsyttffagkylnqygfpatggvqhippg
>GALLO_DN14639_c0_g3.p1 GNS [Mytilus edulis]
dngyhlgqfslpndkrqlyefdnrvpfmvrgpgikpgstynspvssidlaptfleiaestipttmqgesllkllttqnyn
rsspillehygehkdeikgcpqytnqgmancdnhcvcedshnntfscfvtwgepnidryklcfvmdldag
>GALLO_DN14640_c0_g1.p1 DOCK3 [Mytilus coruscus]
mdelpgshirfdvyhcqarnraekklygfafmrvtnnlqivikdgshnlcifkcedekkikfekyckipflaedygettk
qssaqsptsapydrhqrehigirtllcstkftqtsellgvlnwreekshidknlnelmsvqgtevmkflqnimdrlleml
ddgctnkapycskvfqvivfilnllldtrfenfrpvyedylaktfsfpnvykhlmnqfafgieqfcegkaftlsmamkvl
g
>GALLO_DN14640_c0_g3.p1 DOCK3 [Mytilus coruscus]
ekldncfglftelpldeyqkylyivvriyrigrmfsdnskksptrpyrrpfgvgvlsieevkngmnedscfctinissci
enegtfpelhkdlikklsnpgvssgvganigssaklgsssalskaggnvgmsltsktggnvgmsltfdvsvydgdlqsvk
tdypvlftkditiipklsqfdvinpgevrndiyltlseaqfergnkksqknvevv
>GALLO_DN14640_c0_g5.p1 DOCK3 [Mytilus coruscus]
mamkvlgelmrlitrsrqlekespfndrekekefriklqhlfekmgrllsqqdeklkisqmellsnlhkcyeplmelitk
reladqvrdvithlpkakdlpveirr
>GALLO_DN14644_c0_g2.p1 glycoprotein-N-acetylgalactosamine 3-beta-galactosyltransferase 1-like isoform X1 [Biomphalaria glabrata]
nqirqvpnggfipnsphshgemdhlkgpdesvdwseahfhshaeessqlakelekdvrvlcwimtnpsnhqskakhvkat
wgkrctklifmsssedshlp
>GALLO_DN14645_c0_g1.p1 LRP chaperone MESD,LDLR chaperone boca [Mytilus edulis]
kggnfqfyiiifivsnlillsicnkadeketkngkdekwkkknirdyseadlerlfdqwedndedeleedelpewkrepp
kidmskldpskpeemikmskkgktlmmfatvsenpseketekitslwhtslfnahidtqryvvgsnrvifmltdgskawe
vkdfltqqerceevtiegksysgkgqkseessdkknnvdssknkikdksksesesskkstkekdiddnrtgrkktel
>GALLO_DN14655_c0_g1.p1 PSMC3IP [Mytilus edulis]
snvnidqislyfnmskskeaqaskavfdylnkqnrpysaidicnnlhkehgktaivkacevltedgkikekingkqkcyf
adqsqfpdvddneikemdveivklselvqskqeekselvqskqeenskrnlrqs
>GALLO_DN14656_c0_g1.p1 PTEN induced putative kinase 1 [Mytilus galloprovincialis]
sqsfseidisegettlsnfskkeinesfsiietrevnldqyhfdeetsvdsmsistelsdgesenteseeegigtgsied
ttfikynlaikmmfnyeve
>GALLO_DN1465_c0_g1.p1 tektin-4-like [Biomphalaria glabrata]
maaatatlrsteipptmpettrnmtvngmettyqgntgpdmgistmgfrsqkynpaewhetnyskyyqsfsdrdnaerir
heskrtmnetetttnktqaevtkklgerlqdinfwkselereiqdvisetdlllaqkkrlenglrateiplhistdnlnc
rqkrqgvdlvqddvelsllkeveiinnvqdllkktidqsekqiklnreakqnlemdwsdkkealeidtksgslrnhhtdk
qfysgaakfeeiqpsqhlntrilnqnlghsshtimscvqsmrewlwaqfslgpvltr
>GALLO_DN1465_c0_g1.p3 tektin-4-like [Biomphalaria glabrata]
mkvsqtrlnnrtyrpgvelcrdpvqyklvgevneiaqsidalteqlnnaenarkdlqdnrmalekeisvkknslfidrek
cvttrkdlqdnrmalehtishytishhph
>GALLO_DN14661_c0_g1.p2 Cell cycle checkpoint control protein RAD9B,Cell cycle checkpoint control protein RAD9A [Mytilus edulis]
mmdddfddemaisdmptfhngaknshdesnlpsnngdarlhnltsdsvsnmtsgkntlsnreenmlheesvitgkrlkkv
slrenehyliltlfnpdrnkvdfgkrspqpstsrsggwlnksthrvgpdddtqqlvgpedetqqsqspvvpnqskcfayk
chgcnytsamdvtlhedmkdddygcnvterher
>GALLO_DN14661_c0_g1.p1 Cell cycle checkpoint control protein RAD9B,Cell cycle checkpoint control protein RAD9A [Mytilus edulis]
saninigfgsddffesffgkhvivnkmkcvipginikvfgraihalskigdeiyveplehglvlrtvnssrsaygcfmfs
ptffqhyddgsgqirsedseqdairckvamkscltvfksmstiektverckiklnmdesrlvfqlhckhgivkthnlafi
ecetlqavfskdmspnqltaqakllsdavvnfqsnqeeitlmispekislknyvddepdpnkvvhtvvhlapeefdncqv
gvdtditfclkelrailgfaealsmplnihfesagrpvvfginsdtafeanlvlatladaqtqasssqqqstsvrakpsq
kskitnginnkwn
>GALLO_DN14664_c0_g1.p2 galectin-4 isoform X1 [Crassostrea gigas]
mkfdarlnvedikgimvkgeafiyqvklerklekpvveslpfglreggwivvqaipkkgsegfavnlccgedddcdvafh
fnprlqencsirntfsggdwqeeerdqpcfpfekketceiainiksdkfvtyvngehyidynhrlsldsvchlkltghae
fyepefl
>GALLO_DN14664_c0_g1.p1 galectin-4 isoform X1 [Crassostrea gigas]
msyminrvytpssfyipnglhpgkqfimrgrvtwgteafainlqqdedpqggdiafhfnprpsqgevirnsctggdwqde
ekeqphfpfddgrsfilrievtasefrtyvngkpyinyshrvdlgdvhflhltdgaeyyditfvdryglpyrteipggmq
vgkavrirgagmdnepfsinfgcdcenetcafhfnprpnegvvirnanlggwgdeerdyeadfpfspgqyfdalfvctdd
kyhvyvngehftdfnhrcgvpdvshfhvqgnmdikdveyfepleddfvkqipsgmekgdvvvfkgfmrpggdvfsvnfmt
gytadsdialhfnprigegqvimncctggdwgeeekadipsviaegkpfeigrkgrhsicdc
>GALLO_DN14666_c0_g1.p1 TBC1 domain family member 5 [Mytilus galloprovincialis]
misrirsaslksklenstlskprpskediistidgfsgnaengessapemtednnnltrhsskdsvnsdsweipdmkpig
asytntysteweklytkpnyrrllkhyamhgylrssrfrsvswkvflevlpddvnlwvsktrewrnkfddlknslivnpr
kavdhidlcvnnplsqadespwnrffqdnelrltikqdvirtfpevqffqseeiqermidllfilcktrstisykqgmhe
llaplvfvlhcdhqaflhaseveslgdiikevmnpsylehdayamlsqimetvepwyvskdppqcrgkermttapfarpq
dlnpsnaivskltriqdyilkkfdvelhmhldrleippqiygirwirllfgrefpmqdllvlwdalfadgigfdlvdfif
vamllyirdlllasdypqclnclmryppvgdvhyliekarylrdpnshprppnytyqnvnivkspparnkrtpqypkqkr
gssaslsqmedgyfksgnstpsatrietsgnaassmariessgrrssglspnsddgagsmskfatlpspkgkgkkvnkek
eyefqigikrerkes
>GALLO_DN14670_c0_g1.p1 Hypothetical predicted protein [Mytilus galloprovincialis]
gsyetehdnyifikfkndsdlklsdkshftlhpdneasssshsdagryddemipenfkvdsdddedesniddydvdaddy
daeaeefnyindhfrnifdqddsmiqqflediqgldmdfdgpipwpmrqmldgqkqdpqypcss
>GALLO_DN14670_c0_g3.p1 Hypothetical predicted protein [Mytilus galloprovincialis]
kqeldfhefqmmilscqnseavnellvkcgicskqcrvegdrtnvakltyfkrkhfndcehnriqenlakkdiqkmqnsm
stwlksestidsnnedsdvdpdliter
>GALLO_DN14674_c1_g1.p1 Hypothetical predicted protein [Mytilus galloprovincialis]
vsktammdrlwitcsilvvliclfrtgeavecyqcdsnedgiqcpaderfdtyinapvdcngfeahtpgqfcmkitqesp
gwrgwkksdkkmwfkdrlrcglgmsmvmghsgcv
>GALLO_DN14675_c0_g1.p1 Hypothetical predicted protein [Mytilus galloprovincialis]
mesidhmldmmeigndlqeavldgnvdltinllesrkfdlnkrdkqgrtllhyaacrgqyeivellleqgakahlkdkng
ntplhwcghaevidllinqgakvddrncigatpkemakrrgvpravlqvfdqykkeee
>GALLO_DN14676_c0_g1.p1 SMG1 [Mytilus coruscus]
mseksvgskgkppdkqdvsdggadvtkeksgsnlnenassrststriekvespkiyeksktldkkidikpqmkingvkng
vskpssrredvgsgrfsssanrsssrgksefqssaltvastqskqdtkksvepsksfndesrlskyirrvsrdsdkerrl
ssakqlkdylktqegikaaskvaddilsslqhvyferasrelkqdvaiciglvggimghdghryyqwlfgqinnvidddn
nkakllymdslletlkyeekkqaaaslmpmvmanvqtllenadtpevlmavvniilhiskhyshvftshfrdtvdilvgw
hidttqkdslttftskaliemnpywvvdfnfsitllgqfledmeayaedltysfsgqaypdeelplpeeciikieelplp
eeciikitallkvfttviqslgdsfsgtkgtdmttdevieildrivksvdttakhyfseyllisahkciklmmgqlgsds
vhcmesilpfillqtctvkmvsnqyitsllsltqkvieyfgtslpvsfvsqllapstmlqhtrfshnemiiqqtvsiyhe
lmalksvplleeaykfvvgdlqraynillhetdtekdicvipanpfdqedyplkqaeavcifnlcalaeicntktnliam
walspslfnlishhfnpventice
>GALLO_DN1467_c0_g1.p1 PRA1 family protein 1 [Mytilus galloprovincialis]
mtdtkldfgniagdidipdkqssltgkgimslslsnvsarewisktregikpwgefistskfkvpksvkpvpgrvmknie
hfqsnymfvflglvvfcvltspmllvaiaaclgacyiislknaehklrilgkelsvgqqyavvgvcsfplfwlagagsav
fwiigasfffimlhasmymtpdeqeavelemdevv
>GALLO_DN14680_c0_g1.p1 Hypothetical predicted protein [Mytilus galloprovincialis]
msslfmgayrlgqlrkkdkeeqqqqkqkrtrkikseqqvterirsdtstpsyktttvshktstpshttttssyetstpsh
tttttrsihktstpsqtttrtvsckkesvkltivrdk
>GALLO_DN14681_c0_g1.p1 Hypothetical predicted protein [Mytilus galloprovincialis]
keimddvassedekesdaetrngfgiwsllkkdwrilrddfillrlfavcgmtfcfamfflqigtslrsyellqqyieer
esqysfldfyesneywswdpdlflltvnttfyah
>GALLO_DN14682_c0_g1.p3 Hypothetical predicted protein [Mytilus galloprovincialis]
mrelvtekkqsanyaqkaslhryskppvqtninynhkhdslssdteyhsdaevdrtcnrsrsrthdysafvykdnrskst
sprnrhrrsnsaelslllkdqnnynpqdshritnl
>GALLO_DN14682_c0_g1.p1 Hypothetical predicted protein [Mytilus galloprovincialis]
slyvtrrktywswckrgqklkksdierviqekdyymnlleqrneelaqvksqkerlniqidekernveilqkqsnnftnm
iestsktteslrdekenllvmvqertkaleelklsrdtmskkmkirekrikeleedkqhnmeelqirreetnivqhekdn
lyrelkesrfevatvteekdkikdiyekqkadrereisrmqsrikaaeqevklaqktmrtrdsadhqavkvadkmqkevt
lkrseidslktkvrwledkldsltrdrhslendkdrlkstlnktlthnqqlsgdleisqekvmemkqqvsnlemlldkaa
trgdvtgkgcykecynsg
>GALLO_DN14682_c0_g2.p1 Hypothetical predicted protein [Mytilus galloprovincialis]
mlelvkqecntqvnqkinfaerqererhfdqisnltsqlssitekcnrlslelelnrsennnlkkeyhetsdkyeslkiq
fdsiqaekchvtnmlddkks
>GALLO_DN14684_c0_g1.p1 growth arrest and DNA-damage-inducible protein [Mytilus galloprovincialis]
mtfpedfdvvvdsnrnvvnnlgfalkevlkkgqkenrvvagvyecakilqnspenvglcllqnktedvtmqiheklveaf
cwendievikvdclktvesvlsstnkadgseeidcvlihndssdsieefinnyyamsqctvvrlpd
>GALLO_DN14685_c0_g1.p1 RING finger protein nhl-1-like [Pomacea canaliculata]
sgcavcgreaflarcdhcdmivcvscqnshteqikldivrltgqirrglptisnaissierkstqirqrteaiksdisea
terymneirnrqrllhgevemflqgetrslsmhvenleveiasissfsdttdsslarsqanipiqdlvdirrqcveymea
lrgyengnfevprerylqfiveenrllnaitnygevvisnvppesatpsreespqdapasqstpivtsspaipvsstits
vmtstpssistswapsmeavdraialirsggrdnfqtpspgrsltpefrplppnggtthrrslqerrrhhmtdsriagll
sgsapsvyhrtatqprrqrslttgatlmdiqgasgfyqrpiqhsieeeepahvyanarsrtfeeeegqepghqlsrvssa
earlrsrpavrfdingsgdsdsgeepimnlqrvsfqgnestmvseainnyqdkgraiirfgtrgsdemqftwprgvavsg
rdntilvadssnhrvhvfdsvgrfiktfgsygqsdgefdclagvavntfgqiitsdrynhriqvfdhngtfqhmfgeegv
dngqllypwgvacdkmgfiyicdkenhrvqvfqangsfvrklgglghrfgqmenphylaispdnriyvsdssnhriqifs
mygdflfsfgspgtmqgqvkfpkgiaiddqgfvvvadsgnnriqvfhgdgrfycmfgtygsgngqfkglegvailangnv
vvsdrenhriqif
>GALLO_DN14689_c0_g1.p1 Hypothetical predicted protein [Mytilus galloprovincialis]
tleihnvlkkllekrkeisdyknnlsqlkligtdcqvfhgskqieetiakeavvlnkmleepsmheisfkmkkknnleei
vstfydvgidrkkptiylkditsqtacqtkkeagpsgssksstrtvfeneafaedsdvcsivvlqdgliavsdfkykrlv
ifgdggmtegtvdtsgspfglttiqqdkfavslplsheiiildtetceilwkidthaacwglhfsdgtfitalraveiaf
lelhgitafraveiaflelhgdicrsfpmkqk
>GALLO_DN1468_c0_g1.p2 nuclear pore complex protein Nup205 [Mytilus galloprovincialis]
mavnseaqlwgpykelertvdaavrrkqvdavhdlevalkrhkpdfisllknppksslyrdavkkshidglpvkgeqikq
tfprefieealiisdlfdmseiaavellmagdrkqsefpgltrgliavllyfdgqksivnslrtllqcregrtwtmelss
dltnkitqytdqlivkdklvnkildlltemdwnkqlnklqsaravgppkhkkqlqdiyseikliladclfclasqrplek
edtlrliaflkqngsciadgtldlvtlcliitllycfdvsvleddnnsdyirrlplitdgtyiadvhkeltndrtwsipg
lqgvaqlswgltlrqlsqyqtpagvneyceedeivismatdnnvfhfldnavvaienfhheefylrkihglitdfiffmp
lkvkelrnrsdevarlsasqtlveesdvvsashgfeylllligniygkdplgmnlsveywfpqesnmhesvyhyrspqkq
vslnkfirlagdllppslyvpyinmltglasntqsalhcfellkanglasggpsssvswnhifvslnqyysslrrlqlet
gdtnka
>GALLO_DN1468_c0_g1.p3 NUP192 [Mytilus edulis]
mpreirqtvlfellqellskvaeedalteltapvsgtfltlmanlkqcfvveqsqvnressskyssmledpgsktpwvqs
sgsrtlfatslqlvlkglidhvmcsgggqqrvranlygallyylqiaekpksqqkgesvegigerllsgtdseydqltke
nvatilsygnhfmdtvcrdacdghdvgrmlalsvldkilsmdkfqqwlnfmtskgylqhlvdslinddnqlqsllgpnpq
lkvlyiyeskmslltriaestagahallragimsrlsscnyfdmrpetsrlqnelgltqdefipspmaryrlllfaclkl
clailtscgienqdagnqvlqfvfshgeiflnilrdrqppqdlqalkelslttaviaraqsrgvpdvefndfdtlaiefr
ahkmqierqmislfpkfclsekltkqwkknllrvarkeeileclrvarkgemle
>GALLO_DN1468_c0_g1.p1 Hypothetical predicted protein [Mytilus galloprovincialis]
milaflglinslsdipvpaglvtglrspgfdpylsfirddvflkfdtraykdpaekwkvasaaleifvkllkcheiraed
ftdemvelqtggtvavnkspghtliihmlnhsgllkkvlrilddvakvletysnvpgkkymekaslcclqlieytldkae
effdacremgvsimvsqmdrllrginprtgksdhlinvakyitfnqvmpyhamsamkilfsvsraagiqadlvnlytadq
ktksellhgfveclevddpevsqdnmiilneekdeevslsgvrnstrqyllhtiiysleqpapnlahyllgfelskpvnk
tnlqdpgilgsqktclhslltildkgigtlggpqalietpklselfyklvymlaankdtsaailrylrtswdflyrhlqh
vpfngpfvtnhqswllrtvaielrmttlnrqrshtqrlmklllddhiddpeqgilpgidetvdtgfdkfsdtsyfqssfh
shttkqlqgrqirrkilslldsveftqvypqpltleyfdpgmieqviqkteskteddtvycnvkllhsillnelsnvqsn
vmvanrprileesqqt
>GALLO_DN1468_c0_g1.p4 NUP192 [Mytilus edulis]
myvydshqqhqrkqhsslstddlkeysgvpmtekiashqrqqlarrrlsqivndkwremqqlsyiiencifilwrhleyy
lvhcvpndqqpsiyqvhiqrqqqmrrlqdltgsprsileqqqhsvytgpr
>GALLO_DN14691_c0_g1.p1 MOB-like protein phocein [Biomphalaria glabrata]
mwskwsdiayeemdntlavqqyiqqainkdvndvegilnqpdgvdegvwkyehlrqfcmelnglsvklqaecnpetctqm
tateqwiflcaahktpkecpaidytrhtldgaacllnsnkyfpsrvsikessvaklgsvcrrvyrifshayfhhrtlfde
yenetnlckrftifvtkynlmskenlivpilddqeliegesea
>GALLO_DN14692_c0_g1.p1 Hypothetical predicted protein [Mytilus galloprovincialis]
sknppkpvffqllcgntvpkdekvvmrvlqgsdlsardydgntilhtaviydasenifknlmslgadiaardskgrtprd
vavklnksvyvvaidefivklvkdkkfne
>GALLO_DN14692_c0_g2.p1 Hypothetical predicted protein [Mytilus galloprovincialis]
mkslweylksgkdvnlrdeetsgtllhllveygerfcepdtiqaiymmvckdieidaldnkgetalhkvmrkkgtyrimm
aiircgadtrilnldgktaedvllqekpegwqemqhwynkykpglwaaldqsnpdrhvverllknwcrltcvkngnivsi
kslvrddihkrdllemieryenpnemalalsagfgfivkgwvkadaellksvdvntrdfsyqyaypeypetprpllasaw
esnnfdavdvlmnmkpdtrvlwtyeg
>GALLO_DN14692_c0_g3.p1 Hypothetical predicted protein [Mytilus galloprovincialis]
lilhnydhlsditdsskrtivdiakrsssrqiyevinlttaihayikriftavddgliddakkllsckkysnvrdkcgrt
llhrcimqertemltyllevcslhinigdnldrtplhyaylfmpqkdvieklvkagamkdrhdpkgrkaadyaldaigtq
thsalkkdvrdfdlniylaerdfdetvkdaikkgdlksvkclisgvqsyntdlsrfsyllfdcidnkdtdiakyligigf
kseiwkeytkcdpnddmcammecghgptslkeramemkcedfvsflerrqmngtvkseiqngdvnilscgy
>GALLO_DN14694_c0_g1.p1 elongator complex protein 2 [Mytilus galloprovincialis]
mrtgleqlilqlmireilywlvqqgdivlasaaqdffiriwrfsrrsvednivktvkelsldeeikmkentfqfkigeet
vvyavslesvlsghenwiysvkwqppvnsgsgwhqpmhllsasmdktmilwkpdkesgvwveevrvgevggntlgfyggm
fspdglsimahgyqgafhhwaftkskgtwepqvtasghfdvvcdvewdkgggqylvslsvdqttrlhapwkqsngqadwy
eiarpqvhgydlqclalinrykfasgadekvirsfdapknfienfcsicgisleaelkkeeaqnrpagasvpalglsnka
vysgdrhrknkqk
>GALLO_DN14695_c0_g1.p1 dynein heavy chain, axonemal [Mytilus galloprovincialis]
nkmvtltagmprlrkddfvfedetekeeykyrkrqlearkalereaaeqeeamnaenslerslgtiaededtpnseggsk
tdlrkdegviakndevfdskdkennqglneeqlavlrkyypedeeddgpgvsavildhldqmtramsdnvttktmldves
kdrdrfdmyynnfaeivqeqekllsayl
>GALLO_DN14695_c0_g2.p1 dynein heavy chain, axonemal [Mytilus galloprovincialis]
llsaylnvifmrkmktqqgldiitrfgpvqgrpgirttiaekfveifnwyetdleevqriyethkespqmvrnappaaga
ihwsrqllkriedpmkvfrdnrainqlgdfsrivkiynrlatalvtfeslwfaqwknriehak
>GALLO_DN14696_c0_g1.p1 ERI1 exoribonuclease 2-like isoform X2 [Biomphalaria glabrata]
ppksktiispttstlfpvfktpsppsealktplvkascsntsktnvkevtmtpsrtlseysdslktpvntqvncrnqvsl
sslssstfktpsstlgtfktpfsgqtnnsvnssgmkgtpplckcgkrskrrmaqtpgpnmgrfffccgasgynragnrng
cgffkwenpttingrslsftqngtlskpfvpvfssmkssqkkslgvrsnsissfr
>GALLO_DN14698_c0_g1.p1 Hypothetical predicted protein [Mytilus galloprovincialis]
asqngctsiafpsigtgrlnyppgevanemfkavgqyfqnplqafqnsttyqqnmvqmyggmyqqhqpqhvptvkevdfv
lyhkdvttikafedeearrnpkaswdgdakpkpklstrrkdrls
>GALLO_DN14699_c0_g1.p1 broad substrate specificity ATP-binding cassette transporter ABCG2 isoform X1 [Crassostrea gigas]
msktngvpnpaynygskdehskvdmesshyeraatitghnivytvdvktkpccgqiekkeilkgingifkpgmnailgpt
gsgksslldilagrkdpaglrgqllldgspppenfkcmvgyvvqddvvmggltvrenfefsatlrlpsnvtkaerkdrvd
nvinelglnkcadtkvgneffrgvsggerkrtnigmeliisppvlfldepttgldantansvmmllrrlalkgrtvvfsi
hqprysifklfdslmllsmgecvyhgpasesleyfksigyvieehnnppdffldvingeanhsekdieevhtklvssfqk
stlnsrlqsqmnpilqqyqhavetntvkvlpkieyatsaftqfravsgrtilnllrnpqlsvmqwlvliifglivgaiyw
qlekdcvtgiqnrvgafffiimnqvfgnlsavelfikersifmhenvsgfyrvsayffskiicdvipmrlipvilfstvt
yfmlglrlaaenfflyvlslflvamsasgiafffsatvsifavanlcialtyvfmmvfsgllvnvssvpswlrwlkwasl
fryglnaldinelkdmtfsngtatcsgtgndylidqnipyqtswdfwqnivalgamsvismtgtyiqlrrmkklr
>GALLO_DN1469_c0_g1.p1 talin rod domain-containing protein 1-like [Pomacea canaliculata]
mvfcepviassqalvsfatekdfngcegtltvqskdvqkrilgscmsvvsasiqlcktvrdltydmitshhrerlkscte
aishgavklmkilddydinkllseyrakqddlspdqsricsnqslpflpdmslsslpmlssptlvsrsfdststtssvet
nsfslysedenshsvnernhgdqsntqdhhsdnstsfsssenslasr
>GALLO_DN1469_c0_g1.p2 talin rod domain-containing protein 1-like [Gigantopelta aegis]
mnasssrtlaaicescttkiqsvaellllsccvrpvltetirflpseklhdsitstlrsikdlsqtlvsnvhmisakwve
icdsveelsrtypklwsptft
>GALLO_DN14701_c0_g1.p1 USP22_27_51 [Mytilus coruscus]
msicehlndyksihgtnayrlihayfvacpsaearrrkaasnrchtcqkyalrlhaclhcvyfgcyndrhihghadrkgh
hlamdlsygtvfcfacndymydpeletistsqhqksakaqglkqqfirweptdiekeillqnpkrrkvettstiglrgli
nlgntcfmncivqalihtpvlrdyfladkhvcemkddearqclvcemsrlfqefysgaraphipfrllhlvwtnarhlag
yeqqdahefliaaldvlhrhckgysanlllshsrpsiqgsngtnnpivhcnciidqiftgglqsdvtcqqcknvsttidp
iwdisldlgpgppqsngttnsspssgysnspgtyeptslldclkrftkpehlgssakikcstcqsyqestkqltmkkqpv
vacfhlkrfehstgyhkkistfvsfpdeldmtpfmsssrdnkngyinqivqesakslscdnkyslfavvnhmgtiecghy
tcyirqhkdqwfkcddhlisraspqevlnsegyllfyhkqileyh
>GALLO_DN14706_c0_g1.p1 Hypothetical predicted protein [Mytilus galloprovincialis]
mdnaslwgviillpiwaaladqalymdtyghcnmdgyypisdetvtlsgrgggqayktmicvikfraerdeqiciifdem
sikergthlsifdgqlssgkpkynfgqrssasslcstgryltvklekenykstnfqfklrileesqtdglinglngfvms
vgviiaiiicvvvlitvfavvivccccktggisqskgikmnrqsgpqqgcstqrpaps
>GALLO_DN1470_c0_g1.p3 Hypothetical predicted protein [Mytilus galloprovincialis]
mvtealkkknisfipddvdlsmsldislhttalnfdyinlhttalnfescctsyryqehtaklnpigdgyispaharsea
tltmtllregllfmpsgntdvrytgaysktksnwrrly
>GALLO_DN1470_c0_g1.p1 PEBP1 [Mytilus edulis]
nwasicgynpfaapyctviqqpytphsllnrvdsvcnningyanpcpvtasndcspaniknalrycldgiwhkandksaf
wfgsnwasicgpnpfdapyctviqqpytphsllntmyglnwnltvnplkqyldvtyqtptgtypscgntytvtesktfel
qpllsknihpwearniptvtwtalpnklytlyifdtgsfiahglyininqndiqnaeaivhyhgpknptvrenvyvfmlf
eqknrivltnewnqklkqtmvstaynttdafeeldltgpiptynvsitnrvipklwkyilgd
>GALLO_DN14714_c0_g1.p1 Hypothetical predicted protein [Mytilus galloprovincialis]
msqakksisfengdepcvpitrpdcieimdpmksnystihdlegeqflsnystvtstnsapyvrdtalllhrehklftqs
redktrrrsrnatfcfifaiililvlvviaavslhhkltnksntdefnhknntifkaigikdmslnlsdikvdkdvnlsd
tkemalktnttsnl
>GALLO_DN14715_c0_g1.p1 Hypothetical predicted protein [Mytilus galloprovincialis]
maslvanygsesdsedespveksveatedkrqnylitedndsdesdisnhsnkeeidskneaerlpnplleplpsasnsl
qpsagasvfvtqyhiaekekelilekhvklsatkiatgkktadms
>GALLO_DN14720_c0_g1.p1 pyroglutamyl-peptidase 1 [Octopus sinensis]
msdeekkktvlvtgfgpfgehtvnaswvavqelakkaipgviiviqeipvdfgehtvnaswvavqelgqktipgviieiq
eipvvyetvkkqvpqlwedvnpqlvihvgvskeanaitleqqahndgykrldvlktcpsnnccvdgadrttgsq
>GALLO_DN1472_c0_g1.p1 histone deacetylase complex subunit SAP30 homolog isoform X1 [Crassostrea virginica]
mssevsslysgnhsnaihsysalptlckaaedsmnnktgdyqfdensqgsakegkkrrrkthlwlhrpkqsteedsrngh
dqicclidntnrctnhagnasyskriqkivqqrklklvrddsvshiyicdyhknviqsvrtkrkrkdseddngspdgded
ipeidffqmpvntlrrykrhfklptrpgmnkaqlsdivarhfkgipviekealtyfiymaknyksrfdqkhletvh
>GALLO_DN14735_c0_g1.p1 Hypothetical predicted protein [Mytilus galloprovincialis]
mdtiynqlddhlkmhqqtekeiddlkdelrkklgkpapkknseddkslqsrrpmaspeeqvltyelksqllrnvemqnhr
lkteltlhekmteakllnqqnkrltddnttsktntlrlmkmfekkakdadaklkemqlelnkaqqlarkyhqmydmerrr
nglpegtystpepesgtprqnnnsssflgqnvrvndvirknevlveeneklhreiarlkhdnaglikkckhamsdkesvv
hrldtseanrrdltkrldrektqhnnlsksltrqasdwillkkqlaqfdeeyrwsqvgpvnphgadqrtyshpvprnvyq
prrmfspenyanqssta
>GALLO_DN1473_c0_g1.p1 Hypothetical predicted protein [Mytilus galloprovincialis]
mpvkrnatrsrrtmgielfmecteealspsqitaqqvaryqydqaiaqvrdaqakarigkatiinkvdnvgkvspqvtqk
atpalktqspiakeperssspdiifvgetpaskprqpvqqpqpltqpqqqqqvyklvnvsqtnqgqlgqwtmkpvanvmp
qqqqafirpmqqvqqvgqpvsgtmgmgykrpanfqqdqlakkkprrpgevdeygrkrpfesdesdkspdicvdgnwvpld
eyyygkmegdptyeeekgefrfkcwycnkmlynnvkammhiqghidsskqqnidlsdltqckhcykqfdtpfemqthvdk
vhmsntnvllcricerdhesrqaltnhmrqnhnacempytcqlckfrssmysdvvdhfkkkhdssqhllclyclraflvk
fvsqgwgttqtyyghllkhqskaqtkkcglcrltffnssevkahklkhhgpnqkavlgtsahsskqdqvlikvpssshnq
hgvkslnapsvskvldfggttfpgevhyyncf
>GALLO_DN1473_c0_g1.p2 POGZ [Mytilus coruscus]
mcrfaticsiayanhmmgfhsgqmsslnlnipwerrmpkpmyclcgfssrygnkianhlvfcmksscyenrpepgtecyr
eeeeedprhkpgaslldalglvkrrtitpmypksaetspvedskpgpwdpayvpspwdpayvppelqgsqnrktvklkdt
itpskhsiyrgmpkskckktlemdinnsdkastshkgdnleeagtshkgdnleeagtshngdnsdkteeklladegrdsg
gdkdekvenqrkinlkmlkikelkvlktklkqkekkmncliltmkttvlkvemkiksmkl
>GALLO_DN1473_c0_g2.p1 POGZ [Mytilus coruscus]
nskieddsekqlkdestlekdeivdelsseckldainedknvdntesekdvsekvnieestnpdiemkdelssqnkiden
eseskevvqsesenkevnhselqqkevvhseleekevvhseleqkevvqsesenkevnhselqqkevvhseleekevvhs
eleqkevvqseseqteesghetayetknvekesqephsshklsetgsenkgdnastkeiksspkvedsktshhqsddkry
ygsrshdhrsdshrshdnrrshddrrshddrrsyddrrshdrqyhddrsyhnqggryddrsrhrhqddrsndrgyhdnrg
yndqrdnrdhyrddrrhhnrghnqgrggyggggyhgyr
>GALLO_DN14740_c0_g1.p1 epidermal retinol dehydrogenase 2 isoform X2 [Octopus sinensis]
mvlpdaedngalskegvlkketkmsifidciealkaflvaymtsiwrffvsppnksvtgeivlitgsgsgigrqlalefg
klgavlvlwdiddkaneetgnlmkkfdakfhlykcdvgikdevkkvgrrvkeevgdvailinnagivsgtklintpd
>GALLO_DN14740_c0_g2.p1 epidermal retinol dehydrogenase 2 [Aplysia californica]
lahywtvkffmptmirknhghivniasstglvginklteycaskfgvvgftevlsyelifgghdgvhttlvcpsyvetgm
fegckmrfpwilpplkvsytvekimqailtnq
>GALLO_DN14741_c0_g1.p1 Hypothetical predicted protein [Mytilus galloprovincialis]
mftqithetngevtlcqvlytlacrcsqlnmyedasqryldllvylndtstiqisgnslvtvpriqsiyleaikclheak
nyndcvavcdqvlsclpsgsqnssfsflnqseidqiscdtsltgivqiscdtgltgivdigyvisvt
>GALLO_DN14744_c0_g1.p1 polycystic kidney disease protein 1-like 2 isoform X1 [Crassostrea virginica]
mldtntnkgseemeittnhshvdttkvsklqksskkiltlvdsiadaalaitkpaaepivfvtdnmniavmkkspantlg
qnlansrssnigqfllpsdsrfsdvldnlqgdislqmmlidknpyvwdqsshdvttpvvslkmktsdkkvvtvtdlqepv
eiqisnra
>GALLO_DN1474_c0_g1.p1 Hypothetical predicted protein [Mytilus galloprovincialis]
mdrrgrtteafgggenlrrleeerqlreqeeqrrlrdleeqrrlneieneqrrlqeleneqrrlrefnaeqqrlrdlaeq
nrlkaldaeqqrlrdlaeqnrlraleaeqqrlrdlaeqnrlraleaeqqrlrdlaeqnrlraleaeqqrlreldeqnrlr
aseaekqrlrdledehrrrmllgedqrrqneledqrlreqeqernrleaekrrlldleadrvrrqeeadrlrreqeaerl
rreqeadrirreqeaerrrklledemrrrqlpfgnanrwgvnglglfnngrrngnmeltsrdkpdmtfvvpesangvdyk
klfgrcndkpadiyfvmdssssigrqnyekqksflvnlvrkfdigsdktrvgvipfsndyrvavplglindigglskaih
nipytrggthtaaalkyvknfgfasgtsrqnaaqivivltdgysrdpestkheakklhdagintfvigigdgidmeelrs
iasdpndkhlflvddfnaldsikdllvsracdipansivvcqtagpmdivfmydtlnlgsertdsianfifkvvdvfdqq
afnnimvrryidycpidtqtslmlprdflslrgevrpgmydilkkfmtgvqnkeynnarpvgitfidsklddvetvlpyi
ksisdtnifavvigpepkfntsdmrnvllvpsyealdelvrlflrhfcttlsdvnlntvpall
>GALLO_DN1474_c0_g1.p2 Collagen alpha-1(XII) chain [Mizuhopecten yessoensis]
mhllifitlflsivhvhgqetttidrerqayicansvldlvfvldssasiwepdfyrqikfvenivkqfeigpaytqvga
vtygqtywhkfhlnrfnqkkpllqaikriryrpgsytntgdaikymneemftenhgdrflsrniavvitdgrsqeknktk
emalaaqrrgikmfaigvgkkvsqrelqniasdpdwehvfevdnykaldsikdtltsrtcyelttagppattptpappvn
vwdennrriihttrwnrttitkwteedellrrleeeri
>GALLO_DN14756_c0_g1.p1 Hypothetical predicted protein [Mytilus galloprovincialis]
tfskpkkpqangdlivsaissgktgepsspnsrhsagsyqylnenqminiqphlnngkgasgtsppgyyqitnnpkhaap
qgylndprmkqrenqgylkdsdlkenrnlrdsss
>GALLO_DN14756_c0_g2.p1 Hypothetical predicted protein [Mytilus galloprovincialis]
tqcqtfttsttstttpstttvplpvislsvdgrnehyvslswtvqnidqlskffithqqlgtsetndptevdsnqrqwtl
nldydkdysicikakttdnrvtvp
>GALLO_DN1475_c0_g1.p1 putative inhibitor of apoptosis [Crassostrea gigas]
mmkspckfaayrdlstrkssftgwppqmrqkpddlaeaglfylgqgdkakcfwcggmlseweandipivehaksfpqcqw
lvaskgkefveriqqhvqqgtplqnvstdqtvasasslahaaspvssaqleavlmgfdqltvseamktrsisivfsacs
>GALLO_DN1475_c0_g1.p2 E3 ubiquitin-protein ligase XIAP-like [Haliotis rubra]
mgfdqltvseamktlgnpaeinleslvqailevqssqasghtdmvnnldvgaltlqnremrdrtickicgqrqvnlvflp
cghlvcciecgaeithclicnvqvfkkvpvym
>GALLO_DN14760_c0_g1.p1 drebrin-like protein [Mytilus galloprovincialis]
maidlrknkeallqaynevvsdknnvdwavfgyevqtpvlkcvetgeggleemsdslngskimyayckildpntnlpkyv
linwqgeaapesmkfkcanhlpdvqkffrgihvvinarteedidpddvtkkvakssgsnysfhkekpkpkddspepvgsv
yqrtvaardintkqrdqfwaekekeeqrrieeekkksglekkkldqerrerekkeaeerdkvvkermkvvheqkvrerra
sqidneeekkrweveqsrqvkdeeerahrseimrkeraaeatklastsasnarnlfkrresqteedsrrapppprklrgd
flsegenndqptrkqpiqlpreeerspppgrqpspprrqpspprrepsppprqqspprrepsppprepsppprepspppr
spspprqtspppstestpktrnllaegmpqrqdsdeeqdvdvwedepetsipavqheetvqydeqnyqqeeqptddqqyt
gapagtpggtatvtalydyqatddteisfdpgdiitnvemidegwwtgtgpsghtgmfpanyvevve
>GALLO_DN14761_c0_g1.p1 Hypothetical predicted protein [Mytilus galloprovincialis]
ikspgrchgitliddqiavgssgkiyivsktgdlkrtldvggslvhslsigpktqlyyaqanvvksklncvkldgtivsm
ssddtsrvmavktdssnnaylmeygpakfklfsfedksiktiltkseefkcpygfefsndfsklfisnvtt
>GALLO_DN1476_c0_g1.p1 Hypothetical predicted protein [Mytilus galloprovincialis]
melsyilsnlilwlffhltwgeplkryqtpcpnecdlkkcpklqfcdgeivkdrcrccpdcstnigfnstyaqkdgaceq
vscprfkvcmenmqglplctcpnpfvckgrrrhvcgkdgntyesrchlrvtschrakrirmahkgacgmvgtqehgtnvq
yqetefdisakrrknrkqlkrknkkskkrrrrkqknrknrrtkrrrkrgpkakrtmeerkknnlknkiamkng
>GALLO_DN14774_c0_g1.p1 low density lipoprotein-related protein 2 [Mytilus galloprovincialis]
rhivlqgkvphpfamtifedwvywtdwnhlsvekankytganhtviqklphrpmdihiyhplkqplwsnpcgdnnggcsh
lclispdgsftcrcpnyfnmasdnktcianct
>GALLO_DN14774_c0_g3.p1 low-density lipoprotein receptor-related protein 2-like [Biomphalaria glabrata]
ddcgdnseelgahcgnqtcdpskftcdngkcipeawkcdfdddcgdnsdekkewkcanrtcpdgwwkcesnyrcipdwqr
cngaddcrdnsdekeencppchetgdftckdkkcipirw
>GALLO_DN1477_c0_g1.p1 putative 40S ribosomal protein S16 [Biomphalaria glabrata]
sfrmppkgplqsvqvygrkktatavahckrgsglikvngrpldllepqvlryklqepvlllgkekfagvdirvrvkgggh
iaqiyairqaiskslvayyqkyvdeaskkeikdmliqegnqghvdql
>GALLO_DN14782_c0_g1.p2 calmodulin isoform X2 [Crassostrea gigas]
eaelsdminevdadgngtidfpefltmmakkmkdsdseeelreafkvfdkdgngfisaaelrhvmtnlgekltdeevdem
ireadldgdgqvnyeefvrmmtsk
>GALLO_DN14787_c0_g1.p2 PAB-dependent poly(A)-specific ribonuclease subunit 3 [Mytilus galloprovincialis]
mgsngdqyfnatfsseppvpdfqpfnrqrgmargqrnmmgpgpmpgppgppgpgprnfgppghgmrprmdmprmdvppdl
rdgplpgqmynegygsridspkfdglgsridqgltndfaalnlqipgsglkgsnpgadefvpksatlthsasspnfssfn
ngpvgmppmsnagphmmdnghmgnsvpggdipmpvggpmmsntpppahlmpsgmsgvcsfnaiwhvgsglfysqs
>GALLO_DN14787_c0_g1.p1 PAB-dependent poly(A)-specific ribonuclease subunit 3 [Mytilus galloprovincialis]
mpsgmsgvvystaspnnsphlsptnsplmmrrtgsplapikpgtpkknqqastiqesvggttyfynpedytvqregihip
nftmfpsipphvahmtvkknmpqffmcdelkmdilnrhsmtlaqidlqqnpdiptevdnyhhlfpleppppssmqksnrf
sypttcykaintkdgltyclrrihgfrlsntkcmmiidmwkkmyhpnivqlrevfttkafgdnsivfvydfhacaetlmg
rhfnnpgsingynqsfnmdgssrsynssgngkgggggggnntprrwgwqqhsppacrsia
>GALLO_DN14787_c0_g1.p4 PAB-dependent poly(A)-specific ribonuclease subunit 3 [Mytilus galloprovincialis]
miyiynlltnsnrprsindimpmigarfytqldaaqlrsdvmdtelsksvengrlfrllcklgtinerkefqmdpqwset
gdrymlklyrdflfhqhdangapwidmahilqslnkldggtpekiclvsrdensvlvvtyaelkqnferafsdlltases
qsnaft
>GALLO_DN1478_c0_g1.p1 COPA [Mytilus coruscus]
mghirdisgmvaksasgeglrkknvspgpssiedrlratgqtdlfgmsdavvkhvleghdrgvnwaafhptlplivsgad
drqvklwrmndakawevdtcrghynnvscctfhprhelilsnsedksirvwdmskrtgvqtfrrehdrfwimaahptlnl
faaghdsgmivfklererpahavhnnivyyvkdkylrkldfstskdgavmqirggsrspvysmsynpaenavllctrtqv
venstydlypipkdsdsqnpdspdgkrsagltavwvarnrfavldkthsiviknlknevtkkvpapncedifyagtgcll
lkdadgvtlfdvqqkrslasvkiskvkyvvwsadmsfvallskhvisvcnrklenlctihenirvksgawdesgvfvytt
snhikyaltngdhgiirtldlpiyitrikgnsvycldrearprvlsidptefkfklalvnrkyeevlhmvrsaklvgqsi
isylqkkgypevalhfvkdektrfglalecgnieialeaaralddpscweklgeaallqgnhqvvemayqrtknfdklsf
lylltgnleklrkmmkiaeirkdtsshfqnalflgdaaervkilknvgqkslayvtaathglneeaeqlkeqfgenervp
dlfpnamlsqppvpinqqesnwplltrtkgffegavaatgakaaggmaavdmdegagegwgddadlvlddegfgggggfd
deatpggdaegagwdvgdddlelpadldvgpsvgdsgegyfvpptkgtsqtqvwcnnsqlpvdhvlagsfetamrllhdq
vgvvsfdtykqlflqtysrsrtcfqgipstpplfgyphrnwkeagarsgvpavglklsslvqqlqvayqltttgkfpdai
vkfrsillgvpllvvdnkqeiaeaqqlieicreyivglsmeqvrkdlpkstlqeqkricemaayfthcnlqpihmiltlr
talnlffttythdtdvtnssqpll
>GALLO_DN14794_c0_g1.p1 spermatogenesis-associated protein 2 [Mytilus galloprovincialis]
mdhrtqaeelykftkcnssensnqlttvkeylrhfvckcqpsqkfkvkeipsiimksakqesfisskasesfekleyyfs
lvssnpwkaefhtikkysgffqtkiashltgveelfriagysenpiknefklskninkdlllalafecfiasveciiihe
lqirtkfsinaadianlrathcgdveem
>GALLO_DN14794_c0_g2.p1 calpain-15-like [Haliotis rubra]
mysvlrksfnlkkddciitspdqtiknidyvdqlsprqppmrtqhgqalsvvesdirpeiqnsefkegtledhmmaslql
ieeekeetsqtpkqpsvrpsdewsfvnegllkkygekyfngqrgnilqtpsskesrpyrdsgiesgvpselpyadvdtir
trstrvikeknphsavhaqiswpthpeqsplhrpqyswpqhepaaqpvhkpqfsspfpqgqqqttkaellrarnksvssa
fppdqwspkenikpeiveqltaddivgvirpsrsitktdfvvdtpqnptaapvysriskpvvndklsspghcqpftfssh
sapiarrepeeripscslgdeetwicdhctmknnrfvntcymcsksrdivkspdvrwgkqcprctllnkadsyacaacdn
klpeacdnpv
>GALLO_DN1479_c0_g1.p2 ATP-dependent RNA helicase DDX41 [Mytilus galloprovincialis]
mleqfsltsrdkgeedvrtifsyfkgqrqtllfsatmpkkiqnfarsalvkpvtvnvgragaasqniiqeveyvkqeaki
cyileclqktsppvlvfaerkqdvdaiheylllkgveavaihggkdqeersrsveqffc
>GALLO_DN1479_c0_g1.p1 ATP-dependent RNA helicase DDX41 [Mytilus galloprovincialis]
msavtmssksrkrsgekdesssdeeyvpyipikqrkkmqiqeaekrlgkvkpkeeeksessdapeeedtgpkahvslldq
hselkkkaqvrketarekmlkeeqkilesvaenkalmgvaelakgiqyedpiktgwtppkyilhksehkheelrkkhhil
vegedlpppiksfkemkfprailnamkhkgitkptpiqiqgipavllgrdmigiaftgsgktmvfilvrenygihtayyy
vftgtrketsiyrw
>GALLO_DN147_c0_g1.p2 dipeptidyl peptidase 3-like isoform X1 [Patella vulgata]
mmalititkttgddgkedihlkldrtkilpvgkpaignflrklqvykstgdveaatamyghysevhddeephflslrsvv
larktprkmmvqhnttvegptvklqsyessadglvqsfidrfptsevddilkelmekdqpyftn
>GALLO_DN147_c0_g1.p4 dipeptidyl peptidase 3 isoform X2 [Crassostrea gigas]
mrhvandandfelekqmlteyiksfttgsipahkdgsrhwiknigpivetyigfiesyrdpfgvrgefegfaavvnkems
kkftelvnnaehllallpwpaanaehllallpwpaayevreryifkt
>GALLO_DN147_c0_g1.p3 dipeptidyl peptidase 3 isoform X2 [Crassostrea gigas]
mfslvtrqkelgllgekgtttyfssncnlddaklcqefmdskdlsayntrlfktekngqtcyevrlasaltegdsiegcp
egilgthqftsstsksysftvtrgdysklmakvaenlgkakgqgacgk
>GALLO_DN147_c0_g1.p1 dipeptidyl peptidase 3-like isoform X1 [Patella vulgata]
mstdisqyiipndtgvclldcitafegltpkerlyahyiaqaswygglivlvqtspespgifillqkifraqpisevksl
alkqgiteeewqaimiysaafhansgnyksfgdtkfipnvpkdkfeslilcckaavddpkgikapkry
>GALLO_DN14803_c0_g1.p3 Hypothetical predicted protein [Mytilus galloprovincialis]
slfpiyyptmsllrlgvilvlcicleavhdgiakrqadqyprkarpadkrpcpagmrddgvlgisleglqneihegpakr
eadeytrksqlltsklfnnvniaawcylcighmfrrpskrrysqtrsr
>GALLO_DN14803_c0_g1.p1 Hypothetical predicted protein [Mytilus galloprovincialis]
mviglkdaasadqltndlvlmkcvmmeqvvgkihmeevqvvflikkiappiketmgqvvgwiamgevrgdcliknhvhle
cemtvpvvgvmpiylarvvvaqssgavttvrvvtagrvpdkskcpsnqrddgtscwldsygrgsgrrkrfg
>GALLO_DN14804_c0_g1.p3 Hypothetical predicted protein [Mytilus galloprovincialis]
mskelwmemllwqqgaldgdapvapwltdksllspliaeydqqfqalleekeilrgeldklrpelrrlmdenkklvgdmk
erlenqldtdmddeggfqpvtdqeqvmsnlnmqvetslqekeaamerwreaemeidrlqkelqnekdshqwrivedqatr
mqseyqeitkrite
>GALLO_DN14804_c0_g1.p2 Hypothetical predicted protein [Mytilus galloprovincialis]
mlaaekekesalrkcqkemtifeheqqqklqeyetrlqcsedasrstvgelrnlltgqqrmcarwkeecqsitekfeqki
kdvrselshvkkrndeltsllresqektleaermitdyaknirrmeervrdsesraseaskqlarhsmrerkmqnerksl
llelntstrsvrnndlligglssspksklqdtsylngslnkddplsdr
>GALLO_DN14804_c0_g1.p1 Hypothetical predicted protein [Mytilus galloprovincialis]
mqseyqesvavlnreieelqldsreakhelekaiselkelkkenkdlekaiselkelkkenkdfeqklqwkdqdiadiim
kegmsdshiremkrlldesnhklsqvnreleetktdkaglearikeaqkrygdmeqreldavaqvrdavqmvekammeke
qaeidlkqreeeadslqeaisklineaglktrqevdlvrnqcneritkltqelnnlemegadlkeqvtrairdkrnveae
lekfhhdqkvsgakdkasfedmnrrvhlkt
>GALLO_DN14806_c0_g1.p1 Hypothetical predicted protein [Mytilus galloprovincialis]
vflqmpqdyfsgvaggvilcivvtlifychykhtrkkinlqqqkykpqnmqlgnltqipvfdnkgfendvlmgssaidne
nynkelqklmpqaptllailnnirsrlrsmdlndprvptyrgvihqlcrvlvllnktdprasipsdapgllqwaqqmled
yqmdvedqhlsggsdetpvskisyidvpieqqkshqyavpqlnkatkeeerpvhhhqpfhhsqqsslshhsdtgyysstp
vpveyrsttlphaqinssfttftskkqkkhdprlvrsstniaqyprdnsqgyfangryydpspkpevyapassysdrdnk
vmstflsdlpqdqgssasssdsslwtqvlvchhqiahymlmlkkmitmtltvyqktryyhsilrkqqilwrfdirvnqtf
clllkidifl
>GALLO_DN14806_c0_g2.p1 Hypothetical predicted protein [Mytilus galloprovincialis]
vkngnrnhlrnlqmgssqlvillvllirqvysvcqngdcgwkascvnkscecpvnytiysnqydcvqngctqddclecdp
qlecircskfideltrecldkcvgetkvisdgllhgnvckqtestdsteliiavacgvaggvilcv
>GALLO_DN14809_c0_g1.p1 FCLY [Mytilus edulis]
eyravtmmrrllscsfvifcafihnanvqkiptigiigagisgtstahfmrelfgdeakidiyeknnvggrlatvaigdh
eyevggaiihpknmymvnftkilgldqishaggtlgiwngeevvvktskykvvamaqllwrygmniyniqnwvqtelmnd
fmkiydiqagghaytsvtdllaamnpkfvdylsitikdlmkkegysdkfinemvmgalrtnygqttdvpafvgvvsmagv
ddglwsvkggnkkvpellvkhakanviegevkvvrlveedpplyeidykckncasaneiktr
>GALLO_DN14809_c0_g3.p1 prenylcysteine oxidase-like isoform X1 [Haliotis rubra]
svykvftntpldkekvktyfnseddlrmvfwrsypeydfkadslppfvlhdkiyyvnaielaasamemsvlsaknvalla
hhhwtgnldkidepfdikgaadktel
>GALLO_DN1480_c0_g1.p1 cullin 4 [Mytilus galloprovincialis]
mplsnanqrnlpeqqsqendltsskkrrlsdncssqnnkrfrenseispmtdsqkranfsaltnpsnginrhasplansk
pgstkkliiknfkekprlpdnfqaltwdklaesvqaihtsrsinssleelyqavenmcshkmsaalydqlkqicenhvks
nitqflednigyeqflkkmdniwqshcrqmimirsiflfldrtyvlqtssvmsiwdmgldlfrsnivghhivqnrtvegl
lqlisrersgeavdrqlmksllrmlsdlqiyhdsfekkfleatdrlyaaegqrlmqerdvpeylayvdkrlgeenerllh
yldpstkknlvccvekqlllvccvekqlldqhlntilqkglnqllsenriqdltlmyqlfsrvkdglkelsiafaayikt
tgrlivvntdndlekdrdmvqklldfkekldnvidicfaknekfinglkesfehfinqrqnkpaeliakyvdsklrsgnk
eateeelerlldkimvlfrfihgkdvfeafykkdlakrllvgksasvdaeksmlsklkqecgaaftsklegmfkdmelsk
dfmltfkqqmqhidtpggidltvniltmgywptympmevhlpaemvkyqeifkkfylgkhsgkklqwqstlghcvlkacf
pggkkelqvslfqtlclllfnegdvftfkeiklataiedgelrrtlqslacgkarviskepkskdvedddkfifndgfkh
klcrikinqiqmketpeentsttervfqdrqyqvdaaivrimktrkalshnlliselykqlkfpvkptdlkkrieslidr
dymerdkedanqyhyva
>GALLO_DN14810_c0_g1.p1 contactin 1 [Mytilus galloprovincialis]
mwlaklciilgtvvlvraqtvyyncpdgwvtdqpnkrcynfifypklpyvlaakscaesfsslvsvttsvehsfineyll
ahdsnryewytsgrkdlnngyvwegegvklsdvspvlnfwmtgyqfvpqerliykfdatqngyrwyigqdtikrayicei
gqeeayrvliqrrdftfgtpylnldetangpifdsdgvpeniwflkstrslyleclaigypqptykwlrgptfeqiseev
ktatdsrytltngkltiqnpddrdsryyrceasnpqgkiisnyaqlamgtlgefpnysdapvtayayegavvlcskinfe
psvvynweryvgsggvpkdifvtttphlfisangrlyfseiskedhgdyycrvslsgisdsvvgtaqapsavsrpiklnv
vtqaskndwgpliqddfinvfpnppvrgqgvrlecfaygsavnykvnwnfiwsrrgglpskvkfgdfnrvlilenaqaed
eglytclvtrgsgsqskdfqlmlntkpyflnplkhqhvdigshiswqcladgnpppeyswyrngtmilpndpdvtikrnv
ltistadpkkhsgmyqcgatnvlgqvlssaqlrvlafppsftknplpqslagairgnisipchpeasprpsirwarqdrf
gnlqdlsvqvitgpivdntvhyrmnlngdlvitnignedegtficiatndygedqsacqlsvqdgttlfrkpnnfyrdyv
qndtvfinceasydpaldliyvwkfngkridmekesyfftqsfnpvglyikplqyyhegeyectaltplnsvsaagiv
>GALLO_DN14810_c0_g1.p2 contactin-like [Biomphalaria glabrata]
maaplvnpdfmnitggggsvgdltikwnplpkkyhggtglyyrlywrtdstqvwiatnvqskqddlskgqlyyvqlvgkd
nfylpyevmiqarnaygngqnsttriiysaegmpipapkiqgcsainstamdvywtpientrqnikgkiagfqvnywarp
sggetlpiykqfirfsakddnvpthgivigitpnafsifdvqvfntaglgpksdsypcktasdatilyptevrvhpidst
svkitwrgvlistdeativgykiflwpsnenfrsafeymadfmptewklsnleagvvysirisafsdagdgqksptvyfa
iaggatlidqtvtqfsylaassisssiilillasmvvfmls
>GALLO_DN14811_c0_g1.p1 solute carrier family 2, facilitated glucose transporter member 1-like [Pecten maximus]
mtfvsalimdragrrtlhliglggmfvgsvvltigleyqsnhkwlsylcivavvlyiiffatgpgsipwfivaelfdqqs
rsaavslavltnwfanfcvalgypemnthlkqlsfvpfvcllfffwlftffkvpetkgrsieeirlmfqqpindssedgt
vqrrgktrytliptdep
>GALLO_DN14813_c0_g1.p1 Hypothetical predicted protein [Mytilus galloprovincialis]
mgkgrsrtsndnsnyhadrdtellddrpqpvgiygwrkrclygfilllviltvlnlallvwmlrvlnfnwdgiknvkfte
dgmrtegqvefldslyteniqslqstalkidssrgvhirarnednnitnhfvianktvssrcelfeikns
>GALLO_DN14813_c0_g2.p1 zeta-sarcoglycan-like isoform X1 [Mercenaria mercenaria]
vssrcelfeiknskgqtklsvsnngvkfgnmdvtftgsskvnftgsiatpnvrgpvseplrveaistqlrvvgdegvyvt
apagkiliksanqlslianknmylqakdyyikkprvsspqsgtpytgtvyelcicesgrlflsqpnsdck
>GALLO_DN14814_c0_g1.p1 Hypothetical predicted protein [Mytilus galloprovincialis]
mgdenvcsvcwdtfkfpkmlpckhsfcisclheflgglkdksnlicplcrepcyvpdkgftdfptnyfvpvektpklcee
cqelpvykncylcstiickkcdrlhlhdkksdnpgdddsekdslatlpphlhwslmhqnmkteilcqqismfvgeflpid
dirksvrsiavsrtggayvklneneflvkydkhgkivnrillhgdvatvletm
>GALLO_DN14814_c0_g2.p1 Hypothetical predicted protein [Mytilus galloprovincialis]
vicygdnppdskkyyfvktptfhpigmtelqngniavsgpthlctakcknndcelsktspgvlniynrqgalvkeikqdi
mepifnfpteiasndrtktiavcdthlnkviiidydgkvrgffkgwklpftlfsenflplsvcstadgyflvadphkecl
hilnpygkfigivrgedgdsladssavcvdtenniwvghhnqgtitvlkpscfknkfdhmrfpflg
>GALLO_DN14815_c0_g1.p1 unnamed protein product [Mytilus edulis]
pgpdhnellnirneatriwsaqarhpttynshfegkfldeatqsrpssrcrrnkphplqvfltnrlhyipgyhnpdasmn
kdvyrvdalmpyedqmdrrqirqkfvarqsspamnqykdpmgvreefepedvsaaeawmkvaddktreekdklinaledl
kretkvepptwtdrvetspmpavtsavipqpslhrwmkfagtnenanlqrvlqqirsekmmgspsssrvgsntslrqrrr
qdmismrkavnptltrgefqmhpewppsiphhwfp
>GALLO_DN14816_c0_g1.p1 EXO1 [Mytilus edulis]
ikvdqklekstsvqsdietkqeikntlpqlkkdnskpsnksafswnrfksssqnsiessphsrnpfkrvvsekqitstht
kslgpihksssepsmarsdsqksldnlsqvsshsnlysidsdclpkpedmddlsdcessvrnsetnnssqnlgsqnssqs
sgrltnnssqdisnqdnskssgrqinkvdscesllsqvipecpeeddddiivvktepgtspqeskmkvknvqkasmmsgc
rvsglsrgkkklpavdikqqslkdmfskfsnnrnekpklkheksnedlnatpttdnsvlslkggiqrcllp
>GALLO_DN14816_c0_g3.p1 Hypothetical predicted protein [Mytilus galloprovincialis]
mlsiwnknyrirpkthltetqnrpnlkgkevviktkihrteivkpaddslevktdgeltgmyqnspkrklqeisssedeq
spckrrrknssseeelspkkyqkftksprkpeffsslveadvdssicena
>GALLO_DN14816_c0_g3.p2 Hypothetical predicted protein [Mytilus galloprovincialis]
lkmpltvsdeyidgfikayntflyqlvfdplkkrlvplhdyedgiepndvtyagpyipqekalqialgniniysmekfan
fnpdkfvpkkasktlcqkkpvrrnqkvytc
>GALLO_DN14816_c1_g1.p1 exonuclease 1-like [Biomphalaria glabrata]
mgiqgllpflkkihdhvniakfsgctvaidaycwlhkgafscaeklalgektdqyvyycmkyleymlknnlkpimvfdgc
hlpskkdveknrrekrnmykkkaaqllregnraeareclqrcidispemalrlmevcrergidcivapyeadaqlallsk
sgiaqiivtedsdlllfgcervifkmdhfgngvmieknrlnev
>GALLO_DN1481_c0_g1.p1 transcription and mRNA export factor ENY2-like [Biomphalaria glabrata]
magigddrkikdaqmratinqklvetgererlkellrtrlvecgwrdqlkqyckevvkqkglehitvddlvaeitpkgrs
lvpdnvkrellqrirtflaqqsni
>GALLO_DN14820_c0_g1.p1 Hypothetical predicted protein [Mytilus galloprovincialis]
msstsapstndlalpvaaivcisvvcytlliigvlvlrwairrhnicencckcnlcgkeeplectccvnvsqscdcdpsl
nrcldklcpnrknvscvdillcqcfagpnncctnwcnecgtlqsqnvt
>GALLO_DN14821_c0_g1.p1 mucin-4 [Aplysia californica]
rrinhpfssvsnlsplfrsvrdileaespvssmtlplsvsgwdsptpgpswmslgadlelpipnatesipvegnrasspi
diastsdsdsdstqsadsngsdivfvkvdkpwedrspimlssdssdvernlfldfehkhynkkkkvkkehkkhkenkkds
renskdrhkhkkrkkhhssdksrrh
>GALLO_DN14821_c0_g4.p1 E3 ubiquitin-protein ligase Topors-like [Mercenaria mercenaria]
krtsskkdekksrgkqkkidessdacnsqenqqdkeggspsrptspencsiclgdlqnksftdscfhmfcfvclkewskv
kaecplckqkfkniiynvnsyekfdrynieeeanksrw
>GALLO_DN14822_c0_g1.p2 serine/threonine-protein kinase/endoribonuclease IRE1 [Mytilus galloprovincialis]
mwkisttillfclqitvltpvceanflsihdsllfvstldgtlhavskttgktqwtlqeepvikvpvevtagklsflpdp
kdgslyalgdgmngikklpftipqlvsaspcksnegilytghkkdvwiavdpvtgekirtlsmdgtqkvcpsdaenviyi
grseytitmfdsktghkrwnatftd
>GALLO_DN14823_c0_g1.p1 Hypothetical predicted protein [Mytilus galloprovincialis]
lwitmfsmlwnvliflcclkgvipsyyndevalgvckaeakftmliygsvsavrrvyssfpfhgkkckdickemgsiyhc
fgtihsfnttmyytlygcdstpyanycccerylgv
>GALLO_DN14825_c0_g1.p1 Hypothetical predicted protein [Mytilus galloprovincialis]
mmikavvfacfvafvcaqhtgggnhhpphhphpdnkqcthdadcsgcvtnttgycnlqdnlcycrpvtakraachnghqc
acpdgqngvcnaqghcecgdhpvgkradchnghqcscpdgqngvcnshghcdcgdhtvgrravhvgshcgqksdcagldc
agqdydcinmkcachenshaggr
>GALLO_DN14826_c0_g1.p1 arrestin domain-containing protein 17 [Crassostrea gigas]
meqlekfqiifnnplatyhagdtvfgygwivlknsmfvqtvcleaigeakvewmtssdiqasdeevfnyttvlpikgekd
tsdgavlhsgshyfpfeftlpqkapssfkgkhgrlryfarmtictpggphptrtskfavigcldlnnepdaaypvendtf
etvgsfcciagtvtasirlekkgfalrdaipvyaeiknlstrrishthvsliqnvtyysyrgrfsesttlvtvrkgsivp
rgkqtwqqelisiptappshlrgckiidvqysielcikpsgfarkvklpvdiligtvplsdktikkssyhplpsnveeks
ipypffenpsdkayltdmgylqhmlptappweedadip
>GALLO_DN14826_c1_g1.p1 zinc finger protein 239-like [Patella vulgata]
mkfskncvqgkrtgmeknlehsmtmekkvgtntgmekkpgtiagtkrksgkgtgikiklgtstgtnkklgtttgnkkkkf
gtstdrdqklapsegtegtgmfiynsnehsgsktdldkgeldnkkatkthhgddslqsttdtdskrpvqtdisldsyeyv
knlieklsqeskceeskqsqnekgklkshtcevcdkqfvsrssmtrhmaihskpfkcgecgkdfgrvealqvhmskhait
tpykcdmcgkcfcepeilqkhmkihteerpykcdicsqrfraenilekhkkihdekpykckcemcgkevqrgylevhlrt
htgek
>GALLO_DN14829_c0_g2.p1 CRB [Mytilus coruscus]
mcvcvtgfegpdcknntddckniichgnnticvdsinqhsceckpgftgapgsctdidecttdpcrnggtcqnlenaync
vcpagytgqqcqfdinecapnpcqnqaeckdlennyecvclagytdrncqtnidecvtnnqpcqngatchdlvndfnctc
aagwtgqqcnqdylcsrmdrtav
>GALLO_DN1482_c1_g1.p1 tumor necrosis factor alpha-induced protein 3-like isoform X10 [Ostrea edulis]
msdvvppfkknfrdcsphmanslqesiqndidtsernktfclksyhvyninlpnltlypegfrhfyllnildtdirqelq
dnkvinwcrsaktlyplktkgdgncllhavsmclwgleddnlllrrllyvslvqdsstqknfqrrwllrqrrmnqerpfg
fnaqldknewerewetitnaaidqqnreaflpydtleavhlyvlanilrrpiivlasknvrsvygnsvqecnisgiylpl
ewkeneiypspiligysmnhfvplvtkqslgrdndgelvvplvlsdqtplfvqfllpeeeplvqdllkmylklksvpmtt
qdsvlqipvaklefqtiqdhhnlvqdhlseclqiygfwskdpsrtpqaqeppvfvnneyrvvdqekgtitcqpkcwnegc
emygapsiagychkcfmdytrdykrnedvaaqnrqtemeptappasfttqqiyemsmmeeqcknkcgnrastktqpyche
chpsesrrhpppnsntplslhettskfqyaiiitgnii
>GALLO_DN1482_c1_g1.p2 tumor necrosis factor alpha-induced protein 3-like isoform X4 [Crassostrea virginica]
mnvtllkaadihlqipirhyhytkqppnsnmplslqetlskgqnepiddqslfgtgqsrtppgsghqmnrqspgfsnsft
rmqpgelhrqqcssphckehcltlqankcakcfvttgftdfspsnensppssrpaeaaggrsgpssqtyvlndlsgarnp
pnlrsfnpedlqcktlncknpphfflegfcnecansrnrktetysvrtsdrtqdkvmqtsfvpttaegknicltpgcygp
ieqgglchscivnskrssdpteygaeqliesatpcqhiapdevnpvitshkdkvkcaspvcenmiyppnqmcetctsila
gaharcrstehkrlspvqqgacyspsrhkckvvgcqyygdprtqgycskcyekdkkdkmkplpirpikkgticiepgcdk
ygdesmyyrctfhynvlkemyggsvgppvrpgsgtintsvptsvsrtapvtsnitrpgmtlnatipgatsptrtypmlpa
qveqynvpereplndlsrtsvtgpgveqkyslamskvererrsikmndlsrttvtsll
>GALLO_DN14830_c0_g1.p1 Hypothetical predicted protein [Mytilus galloprovincialis]
mvikrirvikdcsstcsirdshhmrshhlcigskillqsienkvskyfrdslnkreqnycqnltcndsnvnavthstvsl
teldgvsdvnkesknnsrssreektlettvdvnpileatsdsiyadpcdeiklghvsdetdidinv
>GALLO_DN14831_c0_g1.p1 Hypothetical predicted protein [Mytilus galloprovincialis]
mvvshwenlievdfshnsilhiddsvqliprvevldlsynklesiehlnwlsqltilnlsynnishldslhtklgnlkkl
nlagnklsslsglsklfslenldvmdnnisqipevkyvcglpcleclyltgnpvtavldyrtkvlamfgdrvveatldqe
kptekeldtvrvvqaiqkskekkeerekekttsytslrresecsqtselgwstvrptslssssnqessnikssdigqnrt
sstssmasltsssepkqdhleeqtmighkmtekmvklskdssaincsklptmhnkdfaswmqnrlfg
>GALLO_DN14831_c0_g2.p1 Nischarin [Mytilus edulis]
maqfgrdldtaciriisseivdkhteylievtvgtytwtvkhrysdfyelheklvsqckidktllppkklfgnqnetfik
krqteleiylqtvlfymthkiasplaaflefhnyeihgitqtmaedlynkgdvllqfkevysvtplqlhclterlklpep
tcdsgdtkkdighildfitrvkclhvkgqqqpvgssnilmaklkfdltlykslecvelehcdpllisgletnk
>GALLO_DN14831_c0_g3.p1 Hypothetical predicted protein [Mytilus galloprovincialis]
mifheligpvgfhvsffsvksrdtfldrltnlrsehahqmsptireepeggnessdsqdisseddgdisirvspasnmtg
kdrsftmagtnvhseqlglsglsnkmfdvpyltpelgshlqeslqsyslikpltsklemlakasgsdlvhyfhsdislig
seqeqlhhvmwetvvpyrdikheivtlimfstrsmyfiseqlvkspvverpswmthsrnksdsvigfqvkhldkhhssgi
ihssqsrgtiirsyhvfnyrdlkqvniglfdqcvritgkdqnsvytivtrdsmvtekvlhylnamlsifqsspmleksss
dleqdfyrafdkrtkttiegmeythpsrvqfvypgedvitdllyvitehlrlplnakrkadilmylqgyikssesggiel
laksivltnqylciinedvvsyplpdfvrgipntpryvltecrkvdflkrillfkedskiarlifsdepddivvdadhfs
ldsdskgrqsppeieimlfiqsekemdkfvlllrnqwrdiqhgselevhll
>GALLO_DN14831_c0_g4.p1 Hypothetical predicted protein [Mytilus galloprovincialis]
implsnihevligacysfirleesfvsssgtfalvvtdadagksfadgvenclkqdqavagispftnhsqygdlakhifk
ledeqglstgrlafamcvtiagieqmamlllsengvylidldclfw
>GALLO_DN14832_c0_g1.p1 galactoside 2-alpha-L-fucosyltransferase 3-like [Octopus sinensis]
mdlkqrhykiknelleeaspyvedikrkvskeavfvgvhvrrgdivherkpvghipapipyfyramnyfrkrysnvvfvm
isnsmmwcqdhlddssnvyhvetgdpyidfailhkmdhlilsvgtfgwwagylspgtvifykgypkanttmsiemkqtdf
iprhwvgl
>GALLO_DN14832_c0_g2.p1 galactoside 2-alpha-L-fucosyltransferase 3-like [Octopus sinensis]
mrvvqlrkfkgfrrvfviviiclvalatmrkfstrnitvqknpvpygrnerkitvgfhgragnqmfqyasligiakmnnm
tpvlleitelwnmfdlpistaymdksgkytevkeehtavyapkfeniisk
>GALLO_DN14836_c0_g2.p1 h-orf protein [Utterbackia imbecillis]
mgivigiiidvavsaaaaaaeaaadaaaaalaeaaaeaaadaaadaaaeaaadaaaeaeaegaaetaaeseaesaaegse
egasiaskvlrgfaklsklikeyfiidavfkaakviiqeiewssgrvqkiakyvqvlidmgekmdsiklprlsfvk
>GALLO_DN14836_c0_g3.p1 Hypothetical predicted protein [Mytilus galloprovincialis]
mniirdiegssprvkqlnkylkvliemgkkmssikewlenhqkdtvelegidvpvdsgvlskymspltagvgqlkslsnd
venknkqnkavtdtqldamrrclikvnttfeslatfmdkkksivkvlssfpismgevktwkselgn
>GALLO_DN14839_c0_g1.p1 advillin [Mytilus galloprovincialis]
ldsfdqlfiwighnidedvrqqllhlpqkyieedtagrciadislwiisqnhepetfikhfrdwcntsygghdvytltrk
rirqenaiididqemvdrsymkypkyayrelikkepteevnrshkefhlteryfkevmkmsrpefyrlplwkqeqciksa
rlghyetsdnplhirclspe
>GALLO_DN14840_c0_g1.p2 ATP synthase subunit g, mitochondrial-like [Pomacea canaliculata]
maqklvkfgsrlatevapkairvtsefakvrggrfwhyakvelrppmltefpviqesinniirgaqtkkfltmpvrevwl
ntlvcleilflffigeilgkgciigyyipgawtvhgedqrkkh
>GALLO_DN14843_c1_g1.p1 Hypothetical predicted protein [Mytilus galloprovincialis]
mqllpedlknavweynytdvasnseqsttlnirtntlqnsvinlnvfgtvkcvwdcnkffgttirdwtcinslnisnaqt
lvvfksdisftsgpssgnrrlylcmkftkvtndlyyfhllsdietsvfpnervfiseagnapadeapmcstfcqytdslk
irtlrrpgtndvlpndaslcepcdsacveestefsgtapkqttpaelyrttimttanyicriiqnyyndngkys
>GALLO_DN14843_c1_g1.p3 G protein-coupled receptor 133 [Mytilus galloprovincialis]
mttestlesvktptssstyftestkfertaptrttplestkfsgtaptqttsaelyrttimttestiesvktptssstyf
testkfertaptrttplestkfsgtaptqttsaelyrttimttestlksv
>GALLO_DN14846_c0_g1.p1 Hypothetical predicted protein [Mytilus galloprovincialis]
maeesepqpkkikvtavgdsgvgktcllmtyatntfpegdvpelyehmtiragnsnsfevpvvvdvdeeqyklgltdtvg
ldeyrrmrelftvgtnvfmvcfsvtdplslenvkknwlteirilspkasfilvgtktdlredqsimdelqsknekaisiq
dgiktakavgaktyvecsavnsiglkevfetvvkvatdklnpkttngskkpsspcvis
>GALLO_DN14848_c0_g1.p1 cation-independent mannose-6-phosphate receptor-like [Crassostrea virginica]
kldsfgqwksasddrntsymiklcnslstsdsipgchsnthicmtrkndpkftkplstgnstesgkpnnakhnvtgevwf
iaagdpcpddptenltsiinfrcgltmgspvfveyssctsyfewqtvfvckdvlktavkevpcyvydddnekydltqlik
pesgylvdstegwdfyinvcrditagaatakcpkgsga
>GALLO_DN14848_c0_g3.p2 cation-independent mannose-6-phosphate receptor-like [Crassostrea virginica]
kgsgacrihgdtvndmgqpdqklkrningnlelryssqqnvtgctvhpstaieficpkkggskdpilisdfncqykiewy
tehackesfitsktcritqedrnidinlspltnpkasnnpyeaiampmtkrvtihmkpkqc
>GALLO_DN14848_c0_g3.p1 cation-independent mannose-6-phosphate receptor-like [Crassostrea virginica]
mlknqywinvcedigiqcpdsdhvkgvaacqtyfesteahvlgktdkmllryadgdltltyrggetcnhshfkratvinf
icnatadhngngwpkfdyeyectyyfkwetqyaclnhpvdaecrvnyngkrfdlsplvrhsgmnwevldvdrnnkknryf
inmcndllltgdaarchpdtsvcl
>GALLO_DN14848_c0_g4.p1 cation-independent mannose-6-phosphate receptor-like [Biomphalaria glabrata]
wytasacillhstgdqcrvfdkqaginfdlskltkpskdyynvttdkyfylmnvcdkvdgvqscgttsnpgvcqvskasn
gnsfnigqttgklnyydgminltytngdayhvtpvhnrtteiaflcd
>GALLO_DN14849_c0_g1.p1 long-chain-fatty-acid--CoA ligase 4 [Crassostrea gigas]
masvpqimdrlykgvwekvtedgefskalfkyacdyktrrlvdgystplldkilfqkirnllggrirmmlcggaplseks
qifmnvcfccpvlqgygltetcgagtitevadfstgrvgaplictelrlrdwaegnyrstdtpcprgeillgggnivqgy
fkmeektkedfieiegvryfctgdigqveedgcvaiidrkkdliklqsgeyialgqvettlkmctiveqicvygssnhdf
tiafvvpsakalkelaesmslegeiadlcknkliekeiikriteygikakldkfsiprkillcpevwmpdsglvtdsmkf
krksieaefkeqinrmydc
>GALLO_DN14849_c0_g1.p2 long-chain-fatty-acid--CoA ligase 4 [Crassostrea gigas]
mlgeynwltyedvytratnfgsgllalgktprqnilifaetspywmiaaqacfkynfpvvtlyatlgpdaivhgvneaev
syiitsaqllprfkgimdrmpkvthiiyiptqrpyqkdqdlpkhvkllsmdevenvgaipdnlktpltkpkrkdiavimy
tsgstgvpkgvlishgnlssgmsgqcekilglgtddvyiaylplahvlelsvtidtymlhftlqkircvlvmahh
>GALLO_DN1484_c0_g1.p3 Hypothetical predicted protein [Mytilus galloprovincialis]
mhrpvpgtailmaatllasrictkeglhptsmhrhapgtailmaaafhitsltstkeglrhlvtnmtsativqhivaitr
aiviiivqhvvamtraivirdffkicemhvqv
>GALLO_DN14850_c0_g1.p2 Hypothetical predicted protein [Mytilus galloprovincialis]
mtnnkniikivqrgrrghpvrskpssksrsssvtnasicsiikivqrgrrghpvrykpssksrsssvtnasiytqpfqse
aqsiinlekvhsrfeamklnlhkhsn
>GALLO_DN14850_c0_g1.p1 serine/threonine-protein phosphatase 6 regulatory ankyrin repeat subunit B-like [Ostrea edulis]
mnliekdskpnfeklkkawvpgfdhnlrdhhgntplmvackvgnvdvvlfllqsavypqsfaeddrsavypqsfaeddsl
lednsaeddsliednsdndsgvldndsvktdsqegephcnyypvvrkspvmrsevtenrkvesllqdisrpsglsiyhdg
finhicavnsmdgsttlhtcllkgdnfrimelllkidpndmtvnlqnkmi
>GALLO_DN14851_c0_g2.p1 Hypothetical predicted protein [Mytilus galloprovincialis]
ptprmfvteingkgkenspfdnninskiknqlelqqnqestggetsertenqsrpntagklvrfaegskedgekskdmkq
fqnakiaeglrenttntvs
>GALLO_DN14853_c0_g2.p1 Hypothetical predicted protein [Mytilus galloprovincialis]
mearfgvhnlylpivvcivgtgklwkesevslmikkqpelatvikmqketpdvydevltavknyllqpetdrqkkvrekl
ekaktklkkkgnleeklkqqgdtnlsfqee
>GALLO_DN14854_c0_g1.p1 4-hydroxybutyrate coenzyme A transferase [Mytilus edulis]
mgigsipdavlaqlndhkdlgvhsemfsdgvvelvengcitnakknietgsiissfavgtrklydfmddnpfvemcdvgf
tnsvavicqnpkvtainscievdltgqvcadsigekmysgfggqidfirgaalgldgrgkpiiampsttkkgachqppre
erakllic
>GALLO_DN14854_c0_g2.p1 4-hydroxybutyrate coenzyme A transferase [Mytilus edulis]
qeekkigrliadnlvedgatlqmgigsipnavlaeltdhkdlgvhsemfsdgvvdlvengnitnalknvqtgktistfai
gtkrlydfmdnnpfvemcdvsftnstavicqnpkvtainscievdlggqvcadsigeriysgfggqidfisgaalsldgr
gkpiiamtsstkrgeskivnmlkngsgvvttrahvhyivteygiaylfgknlrqrayelikiahpnhrerlekeayermk
cmpspy
>GALLO_DN14857_c0_g2.p1 Hypothetical predicted protein [Mytilus galloprovincialis]
dqvvainqhdqeeglqllnrnenlnnlgpeqqdninnmrnmhviernishvsvtdkpdnnnlarvdsecpsvrfnsdssv
sinrqlsnltvtdrinstasensplmqvnsnspcvnransvpdrqvlhhgellvnrqvlnraesvpqqvsceeedgdici
nignspvhsptsqllpsptrypylengggacipppdfdniqssspvmntelpniaefkrslskdsessadnlnstspyss
ipeetgkeiqeevtavsnpsttmldpphmsdvrdyndchnlshvtdipqasditnqidsrleqynhtvtgvdedsvcsiq
>GALLO_DN14857_c0_g3.p1 Hypothetical predicted protein [Mytilus galloprovincialis]
gnntivkpspvpetttaksaiqtyqpkppvaetttttttsttatvvvskpgprgggddnsitstiigivigillliviav
vivflykkkklekikamchgnrrhv
>GALLO_DN1485_c0_g1.p1 RNA-binding protein 39 [Mytilus galloprovincialis]
maklaegtgfqipeyaasalnmgpgpappnvsaimgnnpqpqqqsappiatqcfmlsnmfdptsetkpswdqeirddvid
ecnkhggvlhlfvdkaspqgnvyvkcptiaaavasvnalhgryfagkmitaayvplpnyhslfpdavranqlmlpstqal
qagysgifnnmqqqpmgir
>GALLO_DN1485_c0_g1.p2 RNA-binding protein 39 [Mytilus galloprovincialis]
mqlaarirprdleeffssvgkvrdvrlimdnktrrskgiayvefydtesvplaigltnqkllgvpiivqpsqaeknrlan
atniltkglkgpmrlyvgslhfniteemlrgifepfgkiddiklirdhettrsqgygfitftdaeeakkaleqlngfelm
ctvlhsctlanygr
>GALLO_DN14861_c0_g2.p1 PRKX [Mytilus coruscus]
ivnmlwayhdntylymllefvpggelfsylrnygrfnnswsnfyaceivsaldylhtknivyrdlkpenllldreghlki
tdfgfakkledrtwtlcgtpeylapeiiqsrghnkavdwwslgiliyemlvgyppffdentfkiyekilegkiewprhld
pvakdlikkllvqdrtkrlgnmkngtedckrhkwfknivwedvvarkltppvvpklshagdtknfdeypetdinsvpaat
eaeiepfqef
>GALLO_DN14866_c0_g2.p1 Hypothetical predicted protein [Mytilus galloprovincialis]
kfvktgnvsndsktaniqlktgktssqhittqrplrplavssagkevdtksvcsfqtpstqfkssqhqysapssacnwss
vqfdktmvrdfkkdikspttyainaskdtamnviqskkmnkmaeistqnskkeltrslpvpifirtstgnimptstvkpf
ieqgnrpqnvtpaftpsssekairtssatqyiiqpmvqlnnhqngntlvktvipaqgyakspalttrpqnltsasplvtq
tvkdlaethpllqkslqsgncstsmdvkrskrkpqvvvrvdpdaidvdeetsspekdysmfnirtcsvstavttsitpri
dptiverglripdsmleelrgknipnlqkkqnsvetaiqklmlnklflnkht
>GALLO_DN14866_c0_g4.p1 Hypothetical predicted protein [Mytilus galloprovincialis]
mqanadqnvessesqcqsktidalnvnasaptslysnvsqrypvnnnnitlvslpsqnqtniinsaqskpkelhghlitq
sdgkqfflpllegkttvpskpdtqtnlnientktktfqtggsvistpgmsgqlqipnpsllddvgkgksgriqtnmtnil
pqfvnqlnrdlksqvsqqvsssskqnimipnavnsqgtlql
>GALLO_DN14869_c0_g3.p1 Hypothetical predicted protein [Mytilus galloprovincialis]
msedlkihidffnfedpvyedskyvltsprsleacakvgvkpvdilykpltdfqeellpqdiplrtiyniydeheqerqr
vlklckeerkklvdgegttkktarrklglnntsqktvtstqrrsrtpnrskitstrskseeektksslqrtrtawatsig
hkrvtndelnnrvkelheeslklreellskkekrnrqspkprpkstpirrsrstsslvsngsscllnrstidsaqpisnt
rlkktlnksidtshvvvtprdqrilelmmtkgeqeratnrdrfiadltwehqrkleeesrvqsemkrrrmlaeenrikll
kkmesekrrqrreksqlerkeqslhqamqkwdissrtqqkqkdlqmkerkdkeqlkrriqtrnkkvksrdelemkdlmvq
qqdfeiksvaqrkqdrllrdslmkmlhnrkerdqfesrhmvvekesrenrkdlekdahirmteserkyqdvlqqrdiqin
lnklerqkkqaivrtsqhkmeeeldewrenvmnkrkvterqasesaikaiehkalkahddrvnrekiqqrniqkiqdeve
awkqetedyiavkdrkimtaqqekdttilqsrfvasqssqlrdelkeryggesfdkkvl
>GALLO_DN1486_c0_g1.p1 EIF3L [Mytilus edulis]
mwsdeppasfappeyypaypqpgatdydahtgdprqdleyerqyaqqtssyivpdviknflmvfqkaindqnlyeiqnay
engfnkltdrffkttpwpeseiiapivqndhtflvlykelyyrhiyarvqtgptleqmfesyynycnlfnfilnaegpvh
lelpnqwlwdiidefiyqfqcfsihrskigkksedeinvlrghpkiwnvhsvlnvlhslvekssinrqlevytsggdpes
vagefgqhslykmlgyfsligllrlhsllgdyyqalkvlesidfnkknmysrvpacqittfyyvgfcymmmrryqdairt
lsnvllyiqrtkqmfqsraqlydqitkmndkmytllaqclvlhpmridesvhsqlrekfadkmlrmqkgdieeftsnfsf
acpkflspvppnydtpsvvklflcls
>GALLO_DN1486_c0_g1.p2 eukaryotic translation initiation factor 3 subunit L-like [Crassostrea virginica]
mlqhkvfidevqqqillptirsylklyttlplsklagfmempveelkthlmcfkhkmknvvwtkgtsglegefqsasevd
fyidkdmihiadtkvarrygdffirqihkfeeitnirqihkfeeitrslkqvn
>GALLO_DN14874_c0_g1.p1 Hypothetical predicted protein [Mytilus galloprovincialis]
ryfynqhrgggdqaeimshlftriggnvlkfrtlvirndfkkvssaaqftskmnkkaitylgigiavmtpvgyvmytkhq
sfqpklydetftyygkgkvisdvkvaveeagttlnyttdnqgktny
>GALLO_DN14875_c0_g1.p2 Hypothetical predicted protein [Mytilus galloprovincialis]
msrpitrndktenvrqqrnvrshnkrtylqpmfsrnntsniifstaivlsknthvlangtlhssyfpskgkqvetydeta
ngnnmwawwkmedidinkqnelkattdttqesemnvfnikgvsqiivagcfgllttgkitk
>GALLO_DN1487_c0_g1.p2 AP2A [Mytilus coruscus]
mdsdpnllvracnqlgqflqhretnlrylalesmcllatsefsheavkkhqetvitslkterdvsvrqravdllyamcdr
tnaeeivgemleylesadysireemvlkvailaekyavdytwyvdvilnlirisgdyvseevwyrviqivinrddvqgya
aktvfealqapachenmvkvggyilgefgnliaediyweslvi
>GALLO_DN1487_c0_g1.p3 AP-2 complex subunit alpha-2-like [Biomphalaria glabrata]
meavnllssnkytekqigylfisvmisahndlmklviqaikndlssrnpihvtlalqcvanigsremaealgteipkllv
sgdtidavkqsaaltllrllrtspdlinitewssrvihllndqhmgvvtsasthgscyigcqfyrsfsgllhqlpvs
>GALLO_DN1487_c0_g1.p5 AP-2 complex subunit alpha-2 [Bulinus truncatus]
mpavkgdgmrglavfisdirnckskeaeikrinkelanirskfkgdktldgyqkkkyvckllfifllghdidfgqmeavn
llssnkytekqivrvkkqk
>GALLO_DN1487_c0_g1.p1 AP2A [Mytilus coruscus]
mdanglsagsdenyrkficknngvlfendslqigvkseyrqnlgrlgiffgnktsfqftgftadlvcpgnlgdqlscqpk
pageviecgaqnqqviqaecvtefsdapvlnisytmsgsiqrinlklpimlnkfiepaemdsatfftrwkalslpnqecq
rifkaqfpmdieqvktkllgfsmsvildidpnpenfvsagilytrtaqigilarlepnkqaqmyrltirsskescltirs
skescpsvlcdllesql
>GALLO_DN14885_c0_g1.p1 Hypothetical predicted protein [Mytilus galloprovincialis]
mgrelarysenvprsnlqiesssqtqttvqstkvrvrvqagervfsnvneratgtaistgfteeeinftkmgmialnifa
dvlydllkpdkphlrprcdcditylysehrklnkhvpsnsnhprcqtmsswgcppgpwggcwqdfkntdiaigddierir
ltrnelqhsqifkldeirfnelsnissdllkrfdrhntptklytdrlkeilaksiskavyrsseghsg
>GALLO_DN14888_c0_g2.p1 internal alternative NAD(P)H-ubiquinone oxidoreductase A1, mitochondrial [Crassostrea gigas]
rrirnrilknfelsvqpgiedseanrllhtvivgggptgvefgaelydfveqdisrlykqkkhhvnvtlvesnqilasfd
eslrkyaekkikerdrfqlvksivtevkedcvtlsngetipcgmvvwsggiaprqfvsdldlkknkqgqvmtdkylhvlg
ddsksvfaigdcadvqdmplpctaqvaeregrylakmlnhgkefaepfkfqsmgmlayigkyqaltdvkqikmqgft
>GALLO_DN1488_c0_g1.p1 YY [Sepia pharaonis]
masiigseveiqevevesipvevpietvettdetievqpmialqplpdgqeeiilqtreevvgdpnlvyvdsipvpapei
evsteeictyrkgkgskkkgsrsknyvsagtlgelnfdspssskkweqkqvqiktlegefsvtmwatggddkikledevs
etdadfteymtgkklppggipgldlsdpkqlaefaslqprdmqllqhsrikprkaaddvprtvpcphkgcnkmfrdnsam
rkhlhthgprvhvcaecgkafvessklkrhqlvhtgekpfqctfegcgkrfsldfnlrthvrihtgdrpyvcpfdgcnkk
faqstnlkshilthakanavsntekimtfddglvlsqasayqlpnqettnvnwlci
>GALLO_DN14891_c0_g1.p1 Hypothetical predicted protein [Mytilus galloprovincialis]
mtkrmvsiatditsrltlndgvcmpmfglgmyeassgsggvaekavqyalskgyqlidtaefygneadvgmgikksgfdr
kdvfvvtklwdngysrckkifnrslkmldlqyvdlylihspssgqvwtdrtsrtdwtdrtsrrvvetykamlelkvwkht
klcws
>GALLO_DN14893_c0_g1.p1 ras-related protein Rab-20-like [Biomphalaria glabrata]
matpeikkkadlkviilgeysvgktcfvnryiegkfgkteatigaafflkqwgpynvavwdtagderfsglssfycrnag
aailafdlcientfetlksrfvplvdqatednclkvivgtkldllepskrkvtveearkysreinpnieyaklkhdpyfe
tsslqginvdevfeyifghclplsdverikmknktrgtvdlgestamtpekkggcc
>GALLO_DN1489_c0_g1.p1 SDH2 [Mytilus edulis]
masstvvkiapvkrallqliqtrcaqtaaatevaprmkkfsiyrfnpekqgdkpkvqtyeldlnkcgpmvldalikikde
mdptltfrrscregicgscsmniggentlaclrkidpntskamkiyplphmyvikdlvpdmsnfyaqyraiepylkkkdg
sekdigktqylqsvkdrakldglyecilcaccstscpsywwnsdkylgpavlmqayrwmidsssremtmilqmkgwp
>GALLO_DN148_c0_g1.p1 cytochrome c oxidase assembly protein COX20, mitochondrial [Octopus sinensis]
meeeenpekqrkakktkkkffsqevwkepcfrdtmlvgsssglisglatfiftssgrkmfhasflgflvpyigygtycwy
ttskqqayidkinetiskidkdepi
>GALLO_DN14901_c0_g1.p1 Hypothetical predicted protein [Mytilus galloprovincialis]
ykddsvkrvhytgqidwfpsdafdiscqadvtdypfdtqtctisfvlsaydekevilwptafitewfvphktwdlietnl
triaspqvanfhiklkrkpmffvfnlilpivlmcilnpfvfllpadsgervgfsitvllaiavfltisasglpaisdpqi
ptlsillfadvtfsgvivilviislryylrdenipvsylgekivticrlfhilekdl
>GALLO_DN14901_c0_g2.p1 Hypothetical predicted protein [Mytilus galloprovincialis]
vkmfsylcsiiillsfllnanadeqkedeskkeeykpiqeliknvtngrnkevrpvnnwdepviiyfyfhmtyiqefdev
agklslngyfgvqwrdntvswdpseygassftfneelfwkpt
>GALLO_DN14903_c0_g1.p1 Hypothetical predicted protein [Mytilus galloprovincialis]
mgssekqkhlptskgqtktlptctskvssvksktlstsngqtktlptcsskgssekskilstsmdsseiskaltnsmgss
knsktlptlstgqgilgktekqewkcqlcqkvskdfvekedgqhictgcdslfsgednqtdgganqidsednsldgeana
tegednqsdgeenmekvseikiekkeihngkvmqydyqslvdayyavkeggmsmkaackhfcvtmkaackhfcvnklelq
rrvsgkisidinphdtlitgcihrkrnkkyrsystsamaaaykavvedkvpmrsasklhgvpfttlmdrvhgridpdctt
mgtgpffpldkesrlvthliemgelgygyyrqdvvdmasnyaialdlktkkdkpltlmwysgmikrwpdfkivklkalev
vkannanketiskyfnqlekallkynlidkphliynvdeksvaisgkgetvtilgcgnaagsalppffifpgqkvndqll
egsspgsvvtasktgesnsdifmdflrnhfmkivpdnglvlllldghashipvstfewarnhniilqlipaftshflqpl
dvgcygllkdiynslchktirtkncaldhndvcpmvckayknalstsnlqsafrktgiypftkdvmelplepsealcltd
sesieesqveniidlhvlnedklltciy
>GALLO_DN14903_c0_g2.p1 Hypothetical predicted protein [Mytilus galloprovincialis]
ssntdsgiphkqarvleqskndvqtkpnicsqqikqekekpkivkhvedkekgqgstiqsdhafeghdkkgvskkterls
aisgllyevdedsskgtitdkdensseatitdidenssdgsiielqvdksiikgssekskplpt
>GALLO_DN14905_c0_g1.p1 Hypothetical predicted protein [Mytilus galloprovincialis]
mdmlmllknllqhsadvnkcknngvsplyiasqkghvdvvkellqhsadvnkcknngvsplyiasqkghvdvvkellqhs
advnkcknngvsplyiasqkghvdvvkellqdfkgknslnvaqe
>GALLO_DN14907_c0_g1.p1 Hypothetical predicted protein [Mytilus galloprovincialis]
meeedgmtgvmittdnlvideeveegvteteedlmgaveeeedtivevvdltgsrggggydrgggsyggggrsrqdrppm
reeefrepspesaaarpklklkprtvaapvlqtseagrntsifgtgkpreaaadaesktrsrnvsegsnqe
>GALLO_DN1490_c1_g1.p3 Hypothetical predicted protein [Mytilus galloprovincialis]
mktvknqklkaeenkedkddkkskadiqhwlsekvlgqhggelllawnsveteyvpgmiavgtkiyftllhislnhvrtl
gpgvadmkevdkhratiyyseskdilvkddrnsliqsimrlnn
>GALLO_DN1490_c1_g1.p1 Hypothetical predicted protein [Mytilus galloprovincialis]
ttsddeghncssfmaykqpprkllrkrprssyhemtsddegdncsstgdtnfsnesrpfgalpknvsdwtifdldklaif
ydrtakptpsdvlqlvtdktgfygnltieqqevmkviidnldfdlkieeqkqitlslisk
>GALLO_DN1490_c1_g1.p2 Hypothetical predicted protein [Mytilus galloprovincialis]
mdkllqkqmepisshkqfmicsyaldfltevkrviykmadynlgketvpesfytsltssfaricqltpvpgllyktklqi
dtvevtsipdlvlekkknitsassvvsiievkkaviteaeenkededgkkskaqs
>GALLO_DN14910_c0_g1.p1 erythroid differentiation-related factor 1-like [Ostrea edulis]
mdsvnreletfeyewvcslhdemkgrlllccqcysvaietaqsittdskcepvlsltkrhgnilnelgvwymnqaqcllq
kadgifpkgefeslceescaclkkgmskfqavgdkankallmsnkgrlyrvkaqeqsqksrtagkefsteernscklais
cyqkaleilkhresfqeiwdsicw
>GALLO_DN14910_c0_g2.p1 erythroid differentiation-related factor 1-like [Ostrea edulis]
maillqdyaplsstsqeevekevavlmnkslrycntqttsakqpmytyragtinhrlaslyhnglrqqeneqkqkylkql
aeshyskairyfqsvdstlelfrvqleqvalqeyilssqsnnrskqrtltlalsyilschdivqkilkqsqepdfdeksk
qeavnlsdilqsrlqfvllqimkcqtcnkkrigktdmekiktlyasslkkgsgattgleklpvilcilddvr
>GALLO_DN14911_c0_g1.p1 beta-tubulin [Diplodon chilensis]
spkvsdtvvepynatlsvhqlventdetycidnealydicfrtlklttptygdlnhlisatmsgvttclrfpgqlnadlr
kiavnmvpfprlhffmpgfapltsrgsqqyral
>GALLO_DN14912_c0_g1.p1 Hypothetical predicted protein [Mytilus galloprovincialis]
mntsawllvisllmsivhevmagscvqspgsisgckdiggkceniggvcfqgldetcccsealeeceagqplggrfetre
dnphyqeqnelnnkrvelkkkeselkkkenelikkrdelnkkggamnnkrddvqkkr
>GALLO_DN14914_c0_g1.p1 protein-cysteine N-palmitoyltransferase HHAT-like isoform X6 [Patella vulgata]
mvfflqlildnysmvyclhiigldsstssfcdsqktnmfdifpysfdkptrmevisaalctfyisaalstfctflllqcl
avvmylislfkskvlvwilsialistlnfepfiswmrllnpedsdgksyyilmftlalthlrytsfclehvehvtgtnsp
kqdtdtdklymeiekelkdtqtdemkfslmdafvyifyfplffcgpiitydefskqmnesaqkpldekqmisvaffalrm
ifwaffnefilhffyfnalqhnlsviedmdlwtlsgigycqgqffmikytvmfgipsvvartcgieppagpkcighiyty
sdmwkyfdrgmysfikryiylplggsganiiqkllcslgcfifvyiwhgieyyiflwtlfnfigisletlgywidkqkav
ckfkdsmpgiyrrmqglvvvplfvmsvftafcffggsvigymyfqkfivkgwlkswsivivvvyccmqssmdihdrqkmk
kkre
>GALLO_DN14917_c0_g1.p1 ATP-dependent RNA helicase DHX8/PRP22 [Mytilus galloprovincialis]
relapekqkkpkdqsrsqtkllsatqssvfkidnqriqtnsesgtsgyhaqmfketeiktqiferssstneqkyscvskn
qifiterekqvkeetanvssnyhss
>GALLO_DN14918_c0_g1.p1 telomere-associated protein RIF1 [Mytilus galloprovincialis]
ekkelkntenvienrkqekkdsentenvienrkqekkesentenvienkkqekkesentenvienkkqekkesentenvi
sgsenidepmlpssenivsseqnapslkeqknsdipssdnivs
>GALLO_DN14918_c0_g2.p1 telomere-associated protein RIF1 [Mytilus galloprovincialis]
nsserkasssleikkpkalmfdqsnsnerkassfttnaieenggddsisatlnqsdtsgkslgdvvekvkqkrqrrrsav
lidqtgkvlsseenlpvkttektetviennkqekkelk
>GALLO_DN14918_c0_g5.p1 telomere-associated protein RIF1 [Mytilus galloprovincialis]
epvckkksplkeklfksplkktkspkitktpnnntkevqasqssqtcssvsskskseersltpksgkgkrggksknetpe
kddnssvdisgnpskrrklsgtvekhvsetklsstsassrsveerstsdvivvgedkttdisneqtkdttelissityps
ffitfhgkrvl
>GALLO_DN1491_c0_g1.p1 XPO5 [Mytilus edulis]
msascwkfvmcsledgtivyrnpatshvslllenllylmktmnalyhpdylqgrhpeftksyemneiekltilgipppcv
dltqsvdskkpvdrmqiflttthdnschilgnagqclgyefykepnlsqlllntvftnlqnlpdfrtkliirvfvkpyvq
hcpkdcystavipilevlcptfyqilstkwqliiqrtseeddnkesqevvddhltrqltkeyldllvnvthdrktvessd
digdeeviqtpanpreetlsllgqmclknesiypsllmfvysclswsdtsvanratglcystlkqfhadqnitndlalyf
frsvlkglhthgqheelqssllllglqtyellrpqypeltqvllqvpnctedliqgfdvkllqpnnqkqfnekkkkdafk
klvadiigksigqmfkreihyrdlptlftvsrkkhlpldsvephnmglcdlftpsngaptfi
>GALLO_DN14924_c0_g1.p1 Hypothetical predicted protein [Mytilus galloprovincialis]
adrnratllellnkpgnnvcadckspdpewvsvnlgaflcpecagchrnlgthisrvrsikldnweddqvqavselgnev
vnqkyeqflpayykrptkddpdwyyaqkdlpadkrfkllrsefvkakysrqefiypdrqtaycsgikegylykrgrddkg
fkkrrfcltrklnghtllyfikekdtapkseidldsvnvvfakdkigvnpnglqityfvngqtrslfvyaddpkvmtken
keivdwyyairaakfewrriahpqqdeielaeglttdftlegwlqkmgpkkkdgfkkrwftldnrklmysedplspfpkg
evyighvdggygvtmgakdvrssmvyvftlntpdrdfilsadtredmdqwinafkeiqtteptsqdlrllrmlnnns
>GALLO_DN14927_c0_g2.p1 Hypothetical predicted protein [Mytilus galloprovincialis]
lekslferystnrslmtmleqqyrmnesicefpsrmfyggklktahegigkadkplkmwrksnniprvfchvegeeetlt
vktkegneqsrsnnreieqvlkvfrhmvtvegvnpdtinvmsqyna
>GALLO_DN14927_c0_g3.p1 Hypothetical predicted protein [Mytilus galloprovincialis]
fdnfnvttvvssqggewdyvifslvrslpkylieknptegwciqnlgfitdrhqinvaltrakkglviignknllicdev
wkrlledyeekscifdgrqfp
>GALLO_DN14928_c0_g1.p1 fatty acid-binding protein, brain-like [Crassostrea virginica]
mtgldafvgswqeqskegfdemasalglpadkvelykaaktaisygkdgdgwvinvglvgvpggrefkfhvgqpydsadi
dgspmkslvnvdngklveqhtnqslgaemnierwiedgqmhvktscsglsmlsky
>GALLO_DN14929_c0_g1.p2 SNX1_2 [Mytilus edulis]
mdpdfrdfleregdlpkstntsalsgagvmrlfhkvgdavdkisfkmdesdewfderhqqvenldvqlrklhssmetlvh
hrkelslttmhfsksaamlgnaeehtalsralsqlaeteerieiiqhdqadndfyqmaellkdyisllgsvkevfherfk
tykvwkeaeati
>GALLO_DN14929_c0_g1.p1 SNX1_2 [Mytilus edulis]
eeeeeeeeeeevpepepskkdesnpfnsveppkpteeptptpqisvsshssssavkvtaskpskeeeeeedeftidikvs
dpqkmgdgmgaymvyrvrtktsvpafrkaelsvlrrfsdflglhsklaekhvskgvivppapeksvigmtkikvskddsg
ssdfiekrraalerfltrtashpllrmdpdfrdfleregdlpksngsrfp
>GALLO_DN1492_c0_g1.p2 SWI/SNF-related matrix-associated actin-dependent regulator of chromatin subfamily A3 [Mytilus galloprovincialis]
mghddlkmigieafgqrhkvvlvemghedlksigieafgqrhkvikaaknfvntcsesknidqntgcnssesksidqnvg
cnlktepiksvkvpasitccddlpdpaeqpvmilesdplddlevlgsnasssecgsgtgrtettgprstliisplsvlnn
wldqfedhihenvhldiytyygasrtkdpkiigqqdivlttystvtadakgkinplqkvewlrivldeghairnpnaqqt
kaicalkaerkwiltgtpiqnsmkdlws
>GALLO_DN1492_c0_g1.p3 SWI/SNF-related matrix-associated actin-dependent regulator of chromatin subfamily A3 [Mytilus galloprovincialis]
matqgtllhnygdvlailmrlrqmcchpllvakaaaaiqetvghlepgqaipdhlrekligklllvlgsgssklllvlgs
gsdeecaicldglkepvithcahvfckrcidtviqaekphprycdsvrkatsslpim
>GALLO_DN1492_c0_g1.p1 SWI/SNF-related matrix-associated actin-dependent regulator of chromatin subfamily A3 [Mytilus galloprovincialis]
mggssymnygdigscegflsyggagssmgtshsqmatpvidldemghddldeevllgsirgnivgiqyyrgsvnnnemva
lereqqnkydrnaikvtnvdriqvghikrelakpladiidrnlarpegvvpfgatnaysmpidislwgrqenqetvmnkl
rlhgftgytptyqesipsssmgyltpkrtflspaevkneldrlfenlsegdktstsdpakaigttmythqkqalswmier
ekgshlppfweekngryynsvtifttnqrpnsvrggiladdmglgktlemialivtnfkdnkpiavpvsghirkskhlsi
lkkqqmvqdvkksvqpfkklkmnftsesspykngpinktisrkkvlglcldsnlpeeeestdtnseeesdleevtcegda
acmlkkedpdfkldiqeskensspcqnarrprrqvkrpiryeedsgsdedfgeiktpskkvkafseiktpskkvkvkqsg
ddkpyhsmigkgkgigkkgkgiskckkglekekqserkerelpnvktyllliklfcnpkll
>GALLO_DN14932_c0_g1.p1 unnamed protein product [Mytilus edulis]
fhlevnhlgltkkryqkvfslshvslplikylmiymaltvktlkrvtqstvqqiqvsqsqternqgkmkesesdgeesme
nervtpektcdklpmfgdkyfivsdssvssrskssgsrktsgseearaiknrckskqsslsgadtsldslselslnavke
nvfektpggnniqdnsde
>GALLO_DN14932_c0_g2.p1 unnamed protein product [Mytilus coruscus]
mvwlhfqtkssttvapscvtplpkingmssssvilpqavylpptsvtkerydikintitqngttvsevvaelppnpvirn
gvldsnsnedlpslvpfntsriqslkmgf
>GALLO_DN14936_c0_g1.p1 Hypothetical predicted protein [Mytilus galloprovincialis]
kstlianwikkfksenpeikvihqytgscskntdiayflrqciqelryeflrqdrestvvtdnggpwtfqevceafnava
slgpsvividgldeigatlgktirqvkelqwlpfpfppqckiictmsrsdlvyhglsrrqdctllsmpvfn
>GALLO_DN14937_c0_g1.p1 Bcl-2-like 1 (apoptosis regulator Bcl-X) [Mytilus galloprovincialis]
mstkgislmdpsnsggngsfktsffadihkqlgllpgfrglsqdmnkldqetqtpgsgsplenvrtmsetiatdvimnye
keekkpsnkycktmrrtvrelsnrhdiafkgmvnklkip
>GALLO_DN14937_c0_g1.p2 Bcl-2-like 1 (apoptosis regulator Bcl-X) [Mytilus galloprovincialis]
mvnklkitetnafptfvsvvdeifedgqinwgrivavytfaarlaqhckdscpdcderislyagkyvanklgrwildngg
wvrikkeifyyhsshkqalpclcglfp
>GALLO_DN1493_c0_g1.p1 endothelin-converting enzyme 1-like isoform X2 [Crassostrea virginica]
mktyykmcldtskinelgsepltqfikmiggwtvtdtgfdeskwkledvlakiniynfaplfdvgitiddknssqyvlsf
tqpgltlkteeeynttyssykdlrnamldfgatlgqylggdynetrqkmediynfekqlseifvpkeilrqpdliyhkmt
lkelqgimgnwidmseylqnflgyklaedadvivytpdyltklapimqktlsnkqllanymvwsavqyfmgflplkyska
alildkvesgvkelvnsrqs
>GALLO_DN1493_c0_g1.p2 endothelin-converting enzyme homolog isoform X3 [Haliotis rufescens]
mhdrsilrnkssqgfiqksqcmidqysqfkyqgynikgettigeniadnggvksgytafstwkpedikkfpglnltpeql
yfigfgqiwcsyytpahartsiltdvhspapirpngiavnspafskafncpkgspmnpdhrceiw
>GALLO_DN14941_c0_g1.p2 protein ABHD18-like isoform X1 [Patella vulgata]
mkntlkeaentlkerhshafidhdddkmdvqadihsmedyivkksgckgdnktvgkspidrkslkdnaldfmrgvmdect
hlgnfsvpvdpsliiivaanhdayvprtnvisleqlwpgsqvryidsghinaflfhnvqfrhaiadsfneqikkyhs
>GALLO_DN14941_c0_g1.p1 protein ABHD18-like isoform X1 [Patella vulgata]
msrfdqlyrklivtkfftrgwgepenlkkifdfrkvlgnrdecyklvppdypvtidkdelqgdvrileghfespfkkcvp
glmpketetarfqmvlpkewkshhkpvclqlagtgdhyywrrrtvvarpllkesgiasiilespyyglrkpkrqlrsslh
ytcdlfvmggalmleslvlfnwcerhgfgplgvtgismggfmaslaasvypkpislipclswttastvftkvrwpplqrq
fiqsqyh
>GALLO_DN14945_c0_g1.p1 RTSC [Mytilus coruscus]
mlpnvkspdvmrdsnvtlrwlmlhtstlspsadmnkrcrqlreqvladakfnaltvfrlllsvgqfefklkemfrhmlne
kenkwdehkkegtermqelgevfsgtkpltrveknenlqawfsemskqisslsfddstsagrkivqliqaleevqefhql
esnlqvkqfladtrkylhqmirtinikeevlitiqivadlsyawtiidsytgymqqgikkdpslviklratflkmasald
lpllrinqanspdlmsvsqyysgelvsyvrkvlqiipqtmfsllariidmqthqikevptrlekdkmkefaqlderyeva
klthsisvftegilmmkttlvgiikidpkqlledgirkelvqqvalalhkglmfnpkartselmpkleslgdrmdgfris
feyiqdyvniyglkiwqeevsriinynveqecnsflrtkvqdwqsiyqstaipipryqpvdetcg
>GALLO_DN14945_c0_g1.p3 WASH complex subunit strumpellin-like [Biomphalaria glabrata]
mlliidtriegiirerilvsyyrysaqkaaagdsniddvckllrstgfsnapgakrppnypesyfnrvhinsdfinmvig
rlrsddiynqisayplpehrstalatqasmlyvilyfepeilhnqqakmreivdkhfpdnwvisvymgmpvnlldawsty
kaastalnntletgnvreqatkyankvvklhtplekylkegvlteefvldnipkmmngg
>GALLO_DN14945_c0_g1.p2 WASH complex subunit strumpellin [Mytilus galloprovincialis]
mivkelqnyqvllnrtvlnpkdktwldllnnfakqlnpvkgiignpqkvystmisrlgklwphfidvilrvgqmqllrrq
iahelstsckfdskflastlqtfndalmsdieqhyqdpslpypkednplmyeltaylesagfhdplakiyittkrlphfs
lfnslfvlshlpklvysksisgltckkltdpldgppfvtgcitllkqfhsententdsflallgq
>GALLO_DN1494_c0_g1.p1 Hypothetical predicted protein [Mytilus galloprovincialis]
mlcallgmekqylvlgmmvlledmvfqkmeirgygfskdgkslkqkfergeahskgvtaisctsdgrrivsgggegqvri
wditksmnmkgedvyiiklaetmmehkgtvsdvkitngdlecatasndgtciiwdlenkrrkgivfantlfkcltydake
vqlvtsgtdrkigfwethggerirdldgsssgsvnaidlspdgrflvrhrfvt
>GALLO_DN1494_c0_g1.p2 cilia- and flagella-associated protein 52-like [Biomphalaria glabrata]
mssygiftgqvthmgfkanviiwdfhrkqqiatlslhkvkvqdlafspnekylvtlggqddgsvvvwdlaskeaicgnqa
qvesagvtycvaysnvsddifvtggdgtlrvweldvgnrkikatnvvmgqlkrvvkciqmadhmaepfffcgtttgdiig
inmrtrlfqvqgpkkelfskgtycvaysnvsddisyisgtskvr
>GALLO_DN14951_c0_g1.p2 Hypothetical predicted protein [Mytilus galloprovincialis]
makvspvrstsqdqqanaqssvngaegfppspttvygkftpspttangidiqqavnndshkvvanthygeypdmrennte
daansaqgpppsmdglvelrqqpsl
>GALLO_DN14951_c0_g1.p1 Hypothetical predicted protein [Mytilus galloprovincialis]
mlnhqeddnsfgeqvlnaesvfvhsspqtsssrpcdrdpdtipktmsdnfsiesvkepgkeslpknnsngnipealfqsl
qtvpnrltdlndisqrsevpelpaaslidrpi
>GALLO_DN14955_c0_g1.p5 signal recognition particle receptor subunit alpha [Mytilus galloprovincialis]
mdeltiqtaavlgemdeltiqknrekmfakmsgkkpvkttsaspkaetpkkkgkqatkwemggtnkdavsldysslngsg
datingsmeekhgtpsaeeqrnmehhllknktmgrtderrierfr
>GALLO_DN14955_c0_g1.p3 signal recognition particle receptor subunit alpha [Mytilus galloprovincialis]
mpfipqtktdntwysctrkamarmhqlyekgygkdaagiamesinyardchidvvlvdtagrmqdneplmralsklikvn
qpdlvlfvgealvgneavdqltkfnqaladhsnmtnprlidgivltkfdtiddkvgaaismtyttgqpivfvgtgqtytd
lricwyranlhrsp
>GALLO_DN14955_c0_g1.p1 signal recognition particle receptor subunit alpha-like [Biomphalaria glabrata]
mkgglrdldeeesedeeveeekgvqesvksgkskkssgmfsmfknlvgsktltredlqpalekmkehiigknvaadisvk
lcdsvaaklegkvlgtfsttantvkqtlqdscvnilepkrridilrdameckqkgrdameckqkgrpyvvtfcgvngvgk
stnlakicfwliengfrvliaacdtfraggagcrtvtyphqevkcsssprqkwtthgmr
>GALLO_DN14955_c0_g1.p2 signal recognition particle receptor subunit alpha [Mytilus galloprovincialis]
mldfftifskggivlwcfqgtsqlftpavnsliktvilqertgnnafthealqlkykldnefelvfvvayqkilqlsyid
kfltdiqmefrnkykdcltnglacgtfnfkgsfdeilrfneeesraiaksqkkmktfdeslkskktvssmienkkeekkp
akgkenkpvkeqvvketvkkteq
>GALLO_DN14960_c0_g1.p1 RNA-directed DNA polymerase from transposon BS [Mizuhopecten yessoensis]
qfrcsasflncdlfraniisdptckcgldiedmhhfffdcpfylnerailfnglswlpegcdldltllvfgrdtlsydqn
vqivkqvfnfikrskrflvv
>GALLO_DN14962_c0_g1.p1 Hypothetical predicted protein [Mytilus galloprovincialis]
slcgkvlttaysegsatgsvvkrtldeprpsfsairpstfprkgpedgevyegrdyyssqlgqyntgyteeyqrgrprdr
fpprgggfkqfdrgghhqwtagrrfgeghrsnsssdrdafekprppqsparstsqtsrkspkmkrkqsnstsrsrsgssd
ssssssysdsssdssrsrsksgsrsgsragrsklpstgsqvksgrsrsqesigsdntettegggrphgiritnlpgrssd
tslrdglfheykkygkvnavqisgngdgryaivsfkksedarkan
>GALLO_DN14964_c0_g1.p1 homeobox protein aristaless-like 3 [Mytilus galloprovincialis]
mkvhsvngvlsdmkyfhhlddtkkprhrttfspfqlkemeksfrkapypdvvtrdelakklnlaesrvqiwfqnrrakwr
kgitprveinqddiqslpddsmkpnaeqtenelvqefprpewnpwgflgnyaflsqpwygryadyelahrssfhqnfnis
kdyascyspmnlvktndssanlenesseitkpgai
>GALLO_DN14968_c0_g1.p1 translation initiation factor 2D [Mytilus galloprovincialis]
mysvtsavlplfkpnglrkgsavamtdirsyideyvrsnnlqsdskksqvqldpiiadivltkgennvthlsweelfiri
lskmqpvlciehagqrwsdtpsptyqkgkvegikldiqqrasnkkvtlienietfgidpkelahtvqvgmacsatissat
isphplcyhrkikeyrllyraiksvt
>GALLO_DN14968_c0_g1.p2 eukaryotic translation initiation factor 2D-like isoform X2 [Biomphalaria glabrata]
siptsgtcqvkmfhkpfkvktqtaikgserkrvrndieklfpnlqpadllqiipakdemtvakiythsgeslviycvqkn
pvfievfkeliptiytmwkfpellpvfrtyppvfsklksgadlmlpgvivegevtpytfrnikkgdlcsvcllgnkapva
vgqcvspwk
>GALLO_DN14968_c0_g1.p3 EIF2D [Mytilus edulis]
mktviqtpipvipdgmfmanedsdsdeneqssstkmdqqngdskvtkvtgdsgidsrlkviqeltvgqianqscnsgdnc
eldqamnkcseslhqldlkngsnnteeemigttii
>GALLO_DN14968_c0_g1.p4 EIF2D [Mytilus coruscus]
mdlldnmdelldvcfkcaikssvkksdlplltsaffknhmvkfcppgklldvkkssykklskflqkmqkdgyikvkelsk
gadsivevdksqlrdfelpieidsdpvqpltmr
>GALLO_DN14972_c0_g1.p1 Hypothetical predicted protein [Mytilus galloprovincialis]
dfvcgfkdnltttekhgklivqrkpsasikmkspvgiiegqvveieatwkggyptpignitwlysddeggnltdapqtfk
aadlswrmkiredscktyinsivkfkptlemnntilyavssfdgvqagtehilvipenycdektgdayiphpytckkfvr
crpdrmdvyecpkntcfme
>GALLO_DN14974_c0_g1.p1 ral GTPase-activating protein subunit beta-like isoform X1 [Mercenaria mercenaria]
maatvttpksstlppnlsghvsfdarqplasarprcdsilhlfgawlfdaalarvslhpshketadkartesrsssftds
rhasisldfpvmglngdntyeagraeaigalcrifcahktgeailttyysrfyiamfyglqtgetmsgqvlssiifnscd
llrvnldgvqllvpyiltaiqlilsenslpfklnddrtielrrscthllismlclplhfkdlkikdfvpadnvnqvttfi
slrkritelllrallietdptntqmligglmlavqdqamfeeaeqntlqpqhdtstdseahadtshtsvgttssdssyqe
sayhrlhqtsqdvesayglfgqatsevctrlmvnwktdlntalaamellsglan
>GALLO_DN14974_c0_g2.p1 Ral GTPase-activating protein subunit beta [Mytilus edulis]
etwetllkfllaandsllspptekddigdhlcervlsvlfeiwllacykcfpspslwktfrnmcvnwrhhetlvvqwhkv
nhaltarllkflygpgypilqlgnvqeeggsqlipddmsydtiaqcwfrylhvlnnpvdlchpdiisntpkfrqhampgn
gvvdpiqheclnklpyifframrgis
>GALLO_DN14977_c0_g1.p1 zinc finger matrin-type protein 2-like [Biomphalaria glabrata]
maekptpgdhrrkwdkdeyekiakvrleeeerkllekelkeppikrellkpreykvdldsklgksqvitkqtpqsgqggy
ycnvcdcvvkdsinfldhingkkhqrnlgmsmkierstldqvkkrfesnmkkkeekksnmkkkeekkkeydfeerikelq
eeeerqksykkekkadrkrkaegelnlnidpdmaavmgfsgfggssk
>GALLO_DN14979_c0_g1.p1 probable ubiquitin carboxyl-terminal hydrolase FAF-X isoform X1 [Octopus sinensis]
mtdeavsgwkyeihryilknaeklvelcvaklaedwypllellamvlnphckfhtyngtrqsesvqagvtlpddalfarp
pdprtprgwlvdlvnrfgelkgfqillkrfqdgpqmsvplvaalikpfgqcnevltphtvekymmpiveivpkfldsltd
eelkketkteakndalssiikalkqlvsrlpdqeetiknleifrlkmirlsqgsqtkkr
>GALLO_DN14979_c0_g1.p2 probable ubiquitin carboxyl-terminal hydrolase FAF-X isoform X1 [Octopus sinensis]
mtivmrggqaggdspqenvpnppestqqpqqqqppppqqtpatsttqppaeaengqgdgsvemtddqepefpvqelarld
eminrprwvvpvlpkgeleilleaatklckdgldtrseacqrffreaevklakdfsekdsqyhlpr
>GALLO_DN1497_c0_g1.p1 sentrin-specific protease 1 [Mytilus galloprovincialis]
mllqqytsvplkssqteenevnqhdwpsvnktkshrseesllgnrtnhyvtkidiskdiprhkmkakhiqhppgssmler
hvspiemirktslsgstvqtptslpqrpllestrlpdtsmlelftteesqrgrktpperesmiersqristdhkdyrsse
ylsdswvsgimskysssardrtrkiaeaelkaklyeerrkgkdddlekrlriqmrlyekvpavtedlpvelseeeeekee
vlpeitpemddvinkalrgqpahevlvegyrlqitrgdiatlaglnwlndevinfymnmlmergekdnypkcyafntffy
pkimsgghstvrrwtkkvdifsydylivpvhlgmhwclcivdfkkkcikyydsmggqnvkclnavkqylcdeckdkknqq
fdqsgwsteiaedipqqmngsdcgmfackfadyitrganitfeqkhmsyfrrrmvyeivkknllq
>GALLO_DN1497_c0_g1.p2 sentrin-specific protease 1 [Mytilus galloprovincialis]
cnfrgasyiftartkifnngllemfnsftnkfkslifspqagnsrkrkrprdesddtdceiievkrpknseqnpqlgynf
faemanwvksksswssmfdfktkepgkrngdlhqnftndgdhdvsgkhngnriavakrsnqvqtnfgksqiyvrdkrsdh
asseipsyngnsqeiernsisdgdivngdgreirsddiiqgpgpgyqqigrksyasvvkgsmepsrngqdsmkqsnhrpg
sdrrkqrslfekkkpevlftatetvrldekerykmllqqytsvpirccfnsipvfhlnhhkqkkmk
>GALLO_DN14980_c0_g1.p1 PDZ and LIM domain protein Zasp-like [Pecten maximus]
eitvcklrrydtgqpwgfkmqggsevgiplqvaevspksvagkaglrdgdlicyinkayvadvthqharnemiragndid
mtikrpggvgpktagplqkedsiddnyrdvqpktyqilqtelphaaaaggrpilqtelpqaaaaggrpasifdkkkkars
eytktdqsgytkaygqs
>GALLO_DN14981_c0_g1.p2 Fibropellin-3 [Mytilus coruscus]
mkgtcqdkggsaqcncnddyagescqlikdhcakpdmcnnegqcvtnligfkcecddsysgntcsmytdpcssnpchsta
kcisnedkymcyceqgntltdsg
>GALLO_DN14981_c0_g1.p1 Hypothetical predicted protein [Mytilus galloprovincialis]
rnkrvsttngtaqcncdddyagtcqhggtctdminsyvchcatgydgdncenniddcvgmctgfnvdttgntngcrdmld
dyrcnckagyrgqnctedineclqypcehggtctekiadfdcscreg
>GALLO_DN14985_c0_g1.p1 OTU domain-containing protein 5-B-like [Biomphalaria glabrata]
mtilpkkkpnkdknetetadhssmghthttsenrhekpsrgrnsptrwlpstsrdellpgqdpggsyegfdasnsnkrrh
rssphrssrkhrqhnhqrstphaassssqaneyeetitghnsddeyvppkcpdnieeleswfetslkeqkgfiikkmged
gaclfravadqiygdqemhgavrkncvdymaknadyfshyvtedfttylnr
>GALLO_DN14985_c0_g2.p1 OTU domain-containing protein 5-A-like [Crassostrea virginica]
mgdavqqsenthiekcmleglaeknlmgdacqqsenthiekcmledklketdwevtqetieeqvaresylqwlmdnqnra
kshtstrsasatctsclpsatcssscdlmysdkpsssegrigrsprnrsnpnsqqnspqqvdipehhspklseqvrtgsp
kahpeveameatvsipqgaaggafsfdetsslmnhqssllsgyqdwdeddilaqvlaqsqheyldslrknsdlspfns
>GALLO_DN1498_c0_g1.p1 FGFR1 oncogene partner 2 homolog isoform X2 [Octopus sinensis]
mkllqsnrveksiktrqdqknreieqlidkisemaavmqkaasvddqlsahdhekltqlqlennglreilevcttakqki
ldnvkatesddksaqtdqssdqsfesldsqgenepvnkasend
>GALLO_DN14994_c0_g2.p1 plasminogen receptor (KT)-like [Crassostrea virginica]
mgsvigkamddnmkkqqefmletqrltmerqihmqnqmrermmamqiagardmflwfasfyaistpamivgaakmqskap
lapilpltflvayqydmayyskieriraeadrimddeqgllciphgvptmqsieaarlkqkdkerllgndiwm
>GALLO_DN14996_c0_g1.p1 Hypothetical predicted protein [Mytilus galloprovincialis]
lvspvyiasgvkllltlifnfnrnlkmshratksgfaaeaqqknldkfdknlateilqwiqtttgesintsgdmdnfgav
lkngmllcklmntlapspqlqkiingkvptlafkcmevinqavmamesygvpktelfqtvdlweagnltavltccsavgr
kakskgqggigpkesaknerqfteeqlrqgqsviglqmgtnkgasqagmnmgntrhimd
>GALLO_DN14997_c0_g1.p1 Hypothetical predicted protein [Mytilus galloprovincialis]
ishlktdpeviealqdgvksairqfaceqcdnvwwwrvpirkqvskcrkckqkydpipkenewgwatfdctncgnrfsah
gemnvticqcyncghkvrfptciihgrfnkrnrrsdlghscegegctsrhhvpihevdedrvydgeeddkspwrnecnnm
p
>GALLO_DN14998_c0_g1.p1 RUS1 family protein homolog,RUS1 family protein C16orf58 homolog,RUS1 family protein C16orf58 [Mytilus edulis]
mnqdivvcqevygssnvkkkyilersgsvksvdlspkftsvshffrsvflpqgypesvssdyvtyqiwdtiqafcssitg
tlahqavlkgvgvgdetatvlaatltwllkdgtgmlgrilfawmqgtsldcdakrwrlfadilndlaifmeilapsfpll
ftpivctagvcksivgvaggatraaltqhqarrnnmadvsakdgsqetlvnlagliinfllipivtgkpmiiwslfvift
clhlfanyravtcvvmeslnqarlniiikdyiktgiipqpkivnfkepviwktrrklqiylgssissvcksskdlqsmlh
iyrdsqyllmidlknscinivlsqsstiedqiqsclqaeiinyiyemlyvpdqtpqknidsiaeflingdcgstshqsyh
ytlsiidrfredlhdsgwltdpvllgpqewrctwdinglsdkkhy
>GALLO_DN1499_c0_g1.p1 Protein HGH1 homolog [Mytilus edulis]
mtgkedgkqmiassqkfldgvislcedsdegvhnkafkaltniatdsklslqivknnkfsefivncfkkildpsfnqads
vckfvsnlsrpeecagciatnilqskdvslskivnamcnvkynlksnlhflapllanlsqvpqvrtelmtereyviqrcl
pfltyqesairrggiaslcnqkrrnsksd
>GALLO_DN1499_c0_g1.p2 protein HGH1 homolog [Gigantopelta aegis]
merlpadlqylppdkqresdpdirkiiveclfqlcatkkgrqfvkekntyvimreyhqwepermnnpaimnlidvligde
papehenlrevevpedlkkkfted
>GALLO_DN149_c0_g1.p1 cytosolic nonspecific dipeptidase [Mytilus galloprovincialis]
mdtdtkklfeqidakqekyikrladtvaiksvsawpetrpeivkmvkwtqneletlgattqleelgdqvmpdgsklplpp
vllatlgtdpkkktllvyghldvqpahkddgwdtepfvltevdgklygrgstddkgpvldwintleamqelkqdipinik
fllegmeesgseglddlvfskkdtflkdvdyvcisdnywlgktkpcityglrgicyfflevecstkdlhsfsgsgvfykg
ftfwciwrnst
>GALLO_DN149_c0_g1.p2 cytosolic non-specific dipeptidase-like [Biomphalaria glabrata]
mmllknkevptksvcqwameenhglvtlikkqgspnkvslsmghggkpwvsdfndpnyvagrnamktvfgvepdltregg
sipvtltfqeatgknvmllpigasddgahsqnekidrknyingakvlgayikerqkcwehisks
>GALLO_DN14_c0_g1.p2 MMP14 [Mytilus coruscus]
mhynfsrittrflllvymmmlqliclgktataelfakarcgcpdvmpqkneaafskkknpptpvqfnlgtkwnknrvtwr
lnsfsgkisqnqvrvetrrafdlwsknanlqftelqsgdarpsvcratvwrrrhryrfwktrtrrrsgkci
>GALLO_DN14_c0_g1.p1 MMP14 [Mytilus edulis]
mhltgldvcllmlsslhleirvlahaffppfgdthfdedegwvvnrtgvdyftvaahefghalglghseirealmapfyt
gynpnflmapfytgynpnfelnsddiagiqalygaprnqpqprpttprttmppvvvtepppprppptnrpradqlifvis
pitfl
>GALLO_DN15000_c0_g1.p1 Hypothetical predicted protein [Mytilus galloprovincialis]
dtkmnmvlrafmnkravnvktenhlpptpppttmpptpppttmpmitmppgcvyrgqtyrfgemieqgqsgnwchftmcd
hsgqiiygddfhcsttlppittlp
>GALLO_DN15005_c0_g1.p1 VPS33A [Mytilus coruscus]
medvnemvpndisyvysgyaplsirlaqyyarpgwrsitevlnllpgptveeiqqipvalrkrrssigsinstaaeqkit
lvfflggvtyaeiaalrflaqqddggtdyviattsilsgetllnqvsvplepaklnpf
>GALLO_DN15005_c0_g3.p1 VPS33A [Mytilus coruscus]
stggshlssgkinlsllrdfyrrellealdkclgskalvwdndltgpfgliaeysllkehevekmfplqtsglppsnvqn
iifiarprlklmdliaqnllqeeqkggfrkeyhiifvprksllcekrlkdlgvygtlanieefslslipfdydlmsmemd
nsfkecylendftsmhyaaqslmtlqtlygvipnicgkgdcakqvvdmmlrmrrelcgqepnitpqidhllildrnvdll
tpllsqltyeglideifdinntsvklppekfqsgqgeetkgvptepkkvilnssdvlyadlrdknfnavgsivskkakti
taefderhsaktvsdmkqfvsklphlqqvraslsihtsiaelvkeytdtdefidclrcqqefinsietdkvhtyiedcmg
kqepinkvlrliciqsycnnglkpkvldyykrevlqtygfehiitimnlerag
>GALLO_DN15006_c0_g1.p1 MFS transporter, MCP family, solute carrier family 16 (monocarboxylic acid transporters), member 12 [Mytilus galloprovincialis]
mktansnrtesfsdsvssymeivrsgsmlcvclgfflanisiyllyihypeyclhtkstkmdvsiflsiagisgcvtrvl
fgmannshninellmlfgvfsllgfgtiifplfssyttakvmfacllggysgccwavvnsivinilgherlahgvgylmi
ycgvgtfigpplagviinyggtygdsfivagillimggfsclcctmcqgsvdtkesfddfeftvtadentqtilasnkt
>GALLO_DN15006_c0_g2.p1 monocarboxylate transporter 12-like [Crassostrea virginica]
lvllgsvgehivmgylayasgmihiallenfnadvltttwisalflalmtgsgpiastiinryscrvamilgslmlstgl
vltgfvedikwtfftfgilagigfglcyntgliviafnfekkrnmasgiaisgggigpfiltpvfqliye
>GALLO_DN15007_c0_g1.p1 Hypothetical predicted protein [Mytilus galloprovincialis]
msvaainrlllsgqyatvlsvvkgfrngavygakvrfphslvmaflfkrespkdmargileatfthsknlamfvflyksl
tslmswlqsekvefhsfmaafvggylvfgrynkvneqinlyllsrilyglaklgvqkgyipkpkhdtfpffaalvwgvvl
wmfeyhkdtlqpslkssmtylyhdsnqwnsfknfliynk
>GALLO_DN15009_c0_g1.p1 Hypothetical predicted protein [Mytilus galloprovincialis]
maevvddnhsdstvqnmleaweeglycdvtlkcgtkqitahkivlaslsdyfknlfkyhnkqsdthieeydldpsmfked
tlnqiieygytgrieievgfvqellmaasflqikfvltecekfmthnietdnvialvsfsnlfnlkrlldavcsfiskdf
kdlinngaflklskddfktvlhndnltvfdhnvpvenpeleilklvgmylsitsvshfdfkastvpellgeirfsdihnp
edlksvadlypilncdliqnaitaesntksdlldrkfancrktlqtgrkgfacggqehhvlekfseawedgkdindrpin
fklwirrwdgrpvlggiyvqyrsgklliygekpklesifvsehefsleenevitkinvrsgwmidslkfftnfgreygpf
ggsggseitassnndgisylhsfdgkvvmaqgylgitclkfvwvsygenqcnevttdsdswdasydgsesd
>GALLO_DN1500_c0_g1.p1 Hypothetical predicted protein [Mytilus galloprovincialis]
msltqnsimlqgpdairaatiledcvdqlcvlgrimptsfdsrvdavemvqselnqlvagqkdleqryqtilakrlemrq
ntknemklteiekevvesghdlknsthvfgrslrqnpltgdniskiqadrtfcedvmgdtlseliqncsfqcliesvere
kfkkaklqetiqkeengrkrvrelqrklqkkksertteevtgy
>GALLO_DN15010_c0_g1.p1 serine/threonine-protein phosphatase 6 regulatory ankyrin repeat subunit B-like isoform X1 [Haliotis rufescens]
mlvaseadvnitdgfkmtpllyacnsgsfrcaslllhyganpncdgtrqtkpihlacadgnieivkllisksadvkstna
dgrqpihfasqygnndvicflvwngasvnvqdstgktplhyackwgrrksvkclmkldsnphvkdndglypidgnphvkd
ndglypqdlipqwaesskfirqclsstsnsl
>GALLO_DN15011_c0_g1.p1 Hypothetical predicted protein [Mytilus galloprovincialis]
vtvqicdgfilecrvlskypviydwyknheiikrsdqpfyevkaaykadmgtyecrarnqlgetmsdvvkvtvmlgktee
plvdpvgpteieiisnpktviiefggdclfscearcsiplvyqwlkdgvpiegeikpslvlkkiqnydhqglytcmvsip
gtknirlsypaslsiktndkpefnivlpcqsiy
>GALLO_DN15011_c0_g2.p1 Hypothetical predicted protein [Mytilus galloprovincialis]
maeifrsldfkvvsllnltklemqsaveefvkligsevyavfyfcghgfeeeakcylvppdarhgytiedcvcaedvlsq
mqnytetspalivlildicrirnlqpptnreqdamcsnlsnipmkgntvfcyatskgmyayedihngilvkylkkylpkq
msvldvftsvqedigkesqyyhiqipeiksnllqprrsladristkghtkaynqrtllwnnahekppskeieipaikgkv
llefqtefsnmltifctvmpmtmgkslkyhlgciahlpktisifgsvsqvhddppktkivlqdlqkltkdlevqvfvvnt
etkqryegpkvnlgkplvgildlwkprrqpiecsesm
>GALLO_DN15011_c0_g3.p1 MALT1 [Mytilus edulis]
mnrehcrrlhvhpdtnigelsskfmlklrddldsnpetcnwralldkaadnpnyrfssadverkfgsqvyhgspsnkmlw
elgsmgmtaaelvdcldklklesvlmdikkyepiviinqpaerktvnkgevlelevkaigfpypryqwfkenkkdwdild
kekssilrirnvstsdagvyccrlhngdinsqveftdqstvtvemskdpvayr
>GALLO_DN15012_c0_g1.p1 ALKBH4 [Mytilus coruscus]
mnrelensyisltpqcceshdeqgtrkfmhfpgiqilhfpgiqiycdfiskieeqkrertvcdkiyetpfclsqsrticd
kiyetpfclsqsgrrkqdygsgrrkqdygpkvnfkkkklklaeftglpefskdiydrmktvdvlsdfkpvelcnlevhrt
sri
>GALLO_DN15013_c0_g1.p5 Hypothetical predicted protein [Mytilus galloprovincialis]
mqevwstcidtnqdcgvrnifygiqkstvvcdtcgsvsskedvysdisisieevqtvsqaveeyfaavpveynflvcksk
ngsakkmttldsipknivihlkrctcm
>GALLO_DN15013_c0_g1.p3 Hypothetical predicted protein [Mytilus galloprovincialis]
mnssvpqtaeflldneemlhigtpkktikcrnlkktkakkkgvgrvgrkatrqkeghtklgvnvlvknneelferntses
tahviesvvnedfviyeataiseesevrtpdegvstgqnldtventipegyhlnilekfkdavlcfyv
>GALLO_DN15013_c0_g1.p7 Hypothetical predicted protein [Mytilus galloprovincialis]
mrycafmssidtthwfnlidiaqntynhtldmtsqigfsvlfdvcndstdlvaemmiqmtylmpttlpkeikdrminiil
eqmvskeiimltveddplvkame
>GALLO_DN15013_c0_g1.p2 DNA fragmentation factor, 45 kD, alpha subunit [Mytilus galloprovincialis]
mdvdvngsgdsykegedrmerkrpyrvtestrtqkkgivassygdviqqcsqrfqmaisklvleddgtevdsmyfetlpd
nclvmilsdgqvwsqpssscsssqpssssssgqtgdqsnvnhrvmamveqirksesasssraantnvtttcgwqhssyql
mkyimvknsknqanlglrsisisqnw
>GALLO_DN15013_c0_g1.p1 Hypothetical predicted protein [Mytilus galloprovincialis]
mtvatfitetedsdsikkvllqlrqwnpewnpsfymcdyateeinaiesvfpdsfvylcdfhreqawdcwlnashngvql
yksqiisllkniatastemefeeakdnlkesalwrgnkkfrdwferywrsksdrwvqayrqnrfnvsintnngierqnla
lkyeylqskkasslshlltiivesfnfwtyrkyrkmniqasdqarkyasdipefltnrpphvvkhcfvrwqeainipsed
idvvddinstflvksqssdntllhylikfqqddiglpscdcld
>GALLO_DN15013_c0_g2.p2 Hypothetical predicted protein [Mytilus galloprovincialis]
mfgkddfdlhhsevrfedtqkstvpyipydgvpfiivgrkkmachhgkdthskekewkkgkdhqvgdhdykktrkllqpt
kkkdcsagirvtlseetchqip
>GALLO_DN15013_c0_g2.p1 Hypothetical predicted protein [Mytilus galloprovincialis]
mgedasqiqpidedlkkyiglmvvqhqvgntfqmklllevyvkqtlfdgqnipsrlnkrfwpsikdiknhmalallrlrn
tnvdqavvselvtkwelenpkdnfyirvkkdnddefnqdiplcpenddagddngedlmldde
>GALLO_DN15015_c0_g1.p1 Hypothetical predicted protein [Mytilus galloprovincialis]
maskspnmfcgtcsrrskstkaikyctdcedalcsecldvhgsikscashhvidvnvidgnpvvvnkscdvhpnmlleyf
ccdhdtlccqscmandhrscekllpievaakgvkrstmyeeintdvhilntavneledkkrkgmislndskenvqqevkt
lekqlkkriqemeaaimseidkihtnlskqssddlekicdrrtkiqnisehdvrilntavneledkkrksmlslndskei
vqqevtnlkkqlqkriqeleavlmseid
>GALLO_DN15015_c0_g2.p1 Hypothetical predicted protein [Mytilus galloprovincialis]
asahrsceklqpievsakgvksstmyeeiakdfttlnsainelqdkqrqcmtnlkaskmaikedvkaklqkliqemeaal
mseidklhtdlsneandnldki
>GALLO_DN15017_c0_g1.p1 CB1 cannabinoid receptor-interacting protein 1 [Aplysia californica]
maiffkvwlsirrkedekpiyqkqdgqrfiqphttklnvnttyavkvvirppvklmelviqgesieleelttededcity
sshfntsgydlcrrqkrkdvplvflfegghtliatlqckfysenevehchwgqtltwleyeckvedgsshvdvlrekyl
>GALLO_DN15018_c0_g2.p1 Hypothetical predicted protein [Mytilus galloprovincialis]
siciviliviiilltkfrkeifiltytrfhiilpcqpaevsenktydafvsyssqdeewvsktfkeleasssktfkelea
ssqsdgyhqfrfclhhrdfipgktifdnvidsvessrhtviilskhflqshycmyefheafqqsiierkrhmvvvlmeni
peg
>GALLO_DN15018_c0_g4.p1 toll-like receptor 2 type-2 [Pomacea canaliculata]
kidlrynnitelsqedlellgslpnvdvdirynpihcecsdhmielleiihddtkweamglhrydylknmtcnlpdklkg
rklseitksdiscpmfsatspapiivlsiciv
>GALLO_DN15018_c0_g5.p1 Hypothetical predicted protein [Mytilus galloprovincialis]
egelptdlkrclktftyirrddsifkdrlifamshkgrkdakshnkntvtdgldnpvfsssekdvtlrletsrprhddsv
itlsqivpdlvvghnesksngytia
>GALLO_DN15019_c0_g1.p1 prolactin regulatory element-binding protein-like isoform X1 [Biomphalaria glabrata]
angkggllarsdfplytvnalderhfivaggggaaktgvvnaievyevkqtdnkliassigrhdtgtkavmngcchydgr
khilaagldekchtyslkykvvspkknsgktddtvrkrksndgaeengtkqinfdieeldsfetdfnkdgsfqktvqfsm
dqkflatggadgflrvwkypelskifevhahkgdiddvaispandkivtvsrdhcacvwnakegskdcelkwplsdqyrh
rackygliegskehynlytisipvkrsqnpapcylamwdskkftvkrmvstgievlsalaisddgtyaavgtisgsvavf
isfslqklysvseahnifvtgldflpsskateavtgdkdftllsisadntirvhqvakrgsysivllliglvvivvllfi
fmaemgl
>GALLO_DN15020_c0_g1.p1 Hypothetical predicted protein [Mytilus galloprovincialis]
mesvdiyerivdgwertetktgvpyyichklqrttwdhpyllktmeelgdysrikyaayrtafkirhlqkkfkldqicia
tvkdtfdrhgypdgydemisctelfavlndlylrldkgisltreeaeilgellqnfmmnlfdvnrtgcikvmsvkvmlit
mcaarlaekykayyneihdpstfisstnfalfledliqlpdvlheagafgkdvspavtnciqmnssgvgisedvffqwll
kepqtlvwlptfhrvaasesikheakcnickscpivgfrykclkcfnfdmcqncfytgrtkkthklkhpiqeycmatttk
edtkaflttvrnnlskkyrqksklkylpimsenqyhphtwnnsttlihgtielnllcliftqp
>GALLO_DN15020_c0_g1.p2 Hypothetical predicted protein [Mytilus galloprovincialis]
meqqyhphtwnnrieppvpnihsamtdnahkltqaekhpstydlteevvtpndenkenktftvivhaedkkrrisdtkte
dsdsliqqrkelekfikqledenrqlhqqlsefressdtesnlsggeprkkslpltplentysvglkgherakpspikpe
ishvylrhrshtpqysplsspddpeklsrskisaihrysdsfvtepcsdsrnrmsydsldyidvspshftlpsyahsray
ideeaemdnlvhkmeqvfpsnlsysaysttandemlqaastigaamsdyvseaihtyy
>GALLO_DN15021_c0_g1.p1 carbonic anhydrase 1-like [Mercenaria mercenaria]
ehhifslsviftfllqndaakwtydgdlgprhwhklfpdgcsgkqqspidittqssehdpklgdfaiwhdppkpgslfkv
knnghsitietlgpfhvtngglpsvystaqfhfhwghanhqgsehlidnrasplelhvvnydsenyqslpmamvqpqgla
vlgvmyeigeednpalegeednpslepiiqamkhvedpeddhhhelpaqrirnflpedtskyyryngslttpgcfesviw
tvfhdpmyisvrqmmafrkilqnkrhkgkkhhkretkdeklveevleesgmagdklqqmelemtleedkakdnvptetpt
lgeppkkfylhhgenpntdkmqnvsqsgkeqsyntesekhleqivvkleheneqlieeierlklvdnfrpvqplngrkiy
rsfdsfvrkpasqeikvik
>GALLO_DN15023_c0_g1.p1 phosphatidylinositol 3,4,5-trisphosphate 3-phosphatase and dual-specificity protein phosphatase PTEN [Crassostrea gigas]
mgvdvlhflkyinlrceythqkfmrtskrakhredikkgqtsfympieqsvplcgdikvvfynkprmkkkdkmfqfwlnt
ffveaddkpkengrkswagevpgssnyytvtipkceldkankdkahklfspnfqvklhftnpencglynsslkvpdqqgl
rhrsktleqicdknsttnhsdhsvdgmphsitaltlnsrrenqspvitrtrspshmtherpkfmlpsngegssdqlssea
nsdtdfpeedlsdtddeeewndlettav
>GALLO_DN15024_c0_g1.p1 CD82 antigen-like [Mercenaria mercenaria]
mgccdgfarcvlvtfnilfvltgvfvlgvgiflkvnpnllniqhvielnsgdkyistaayiligfgifvllvglfgfigg
ckqikfflalymgcvvlvflgefsagiiaavykgkvddtlqtvlreslseydsknktselvnkgwdgiqswlkccgvqtw
lkccgernftdytvmkipladdklvpdsccgsnkqecqkeakakvkpfknlyyqgcydqmenqikshiirvvmikwktk
>GALLO_DN15028_c0_g1.p1 Hypothetical predicted protein [Mytilus galloprovincialis]
mpsksssklhkhnivpesmlkasvnrkdipdvniirhgehcyhdqknpanfhipatfqiaasekwaspvrlqnlkkrarr
kfvpkedttnliellfhpeedvvkhlspksfhrkfdkpvdpkvkpvqetltylsmcsrnqskesnhkqphqsgsrhwdws
qpntnttkstfdhsigsyqddnitinkhenpqlnrnaspyrsardlssiesyvdtsfcspdlhknqqhtlnlqdtsksvp
akllqnsrysersgllmspleqrlqaisrtkmkakrslhmiengeqqvsmetnehqikryhiesyvntsfcspdlhiknq
qhtlqeq
>GALLO_DN15028_c0_g2.p1 Hypothetical predicted protein [Mytilus galloprovincialis]
htkqsqtinnkssdlqmssrndivkstkrivpltlasevsnqekrsrekekrnmknkqrlssdntltedrdslselnklq
psnsqvngcerifsrapvitrfaspdrlykkmkankvgiaakiimtesnkqtedlrvtnklktklriisnqlkdllmngr
nqqqfcllhkek
>GALLO_DN15028_c0_g3.p1 Hypothetical predicted protein [Mytilus galloprovincialis]
snviqnevfisteqkkqslnthfskptrryldkdhrrndqdryiehelnsdsngnrrrelfqstpmksrtsndfhldntm
stihdtisdddsdcevmtistsp
>GALLO_DN15029_c0_g1.p1 Hypothetical predicted protein [Mytilus galloprovincialis]
matvmlvslgmislfnrihctktddrlsalemneqsltssivtiqhklltwnqqhqcvkpvscldiyfedrrnpsgeyii
yqreyavkvycsfegdygftfisrksaeaiidvnslystndfakirvlkhtgeqrevlvenllsfqnlsklsfamnshdk
ykgpsqlhpylflgflpinlaenrnsqgyrakdmdftfvncdgnpnsyisfffnpkhaspgslgsandfmthwitssiai
dyprymdssfymdiysn
>GALLO_DN1502_c0_g1.p1 PPP2R5 [Mytilus coruscus]
mssravvdridpftskasikskkqkrsqgsshyrtknapelqalphlkdtphgeqsdlfikklqqccvvfdfmdpvsdlk
skevkraclnelvdyitatrgvltepcypeivrmiacnifrtlppndnpdfdpeeddptleaswphlqivyefflrfles
pdfqpslakkyidqkfvlqllelfdsedprerdflktvlhriygkflglrafirkqinniflrfiyeteqfngvgellei
lgsiingfalplktehkqfllkvliplhkiktlnmyhaqlaycvvqflekdatlteevikgllkfwpktcsqkevmflse
ieeildvieptqfqkvmeqlfrqiarcvssphfqvaeralyywnndyimtlieensnvvlpimfpalykiskehwnqtiv
alvynvlktfmemnsklfdeltsnykserqkekkkekdreelwkklekievnskgkkks
>GALLO_DN15030_c0_g1.p1 phospholipid scramblase 2-like [Gigantopelta aegis]
msmlniqfniqghltdtlydhmsvfktlmhgkglsvggvkqlwtpwkpkfevhdaqntpifhiigeccfccpctditfqv
vdaqkgheigqiikhwggcreicgavndfkvtfpqdldvmkktlllgatflidfnyfernkq
>GALLO_DN15030_c0_g1.p2 phospholipid scramblase 2-like [Gigantopelta aegis]
madpahvqmqmqgvappqvqglppalnflsalsevnihqhldilevaigweknnkyrlcnsqdqqfmyakedtdccvrqc
cgparpftmnitdnneqpliqlyrpfrcqaslcmccylqemdimsppglsvggvkql
>GALLO_DN15031_c0_g1.p1 Peflin,Programmed cell death protein 6,Sorcin [Mytilus edulis]
tfgessmlkqseddskraelefsmrtaleqfctlldtsstkltgsssdnqtsttmsdqkgsvlisprkevqgkstgklyg
vvqyapspssdegsdfegmseesplysplsihdidedpevksnktvvs
>GALLO_DN15031_c0_g2.p1 Peflin,Programmed cell death protein 6,Sorcin [Mytilus edulis]
etkeqsakvsgssksigrtssskshdqsktkmsasgeskssesfrsrssrsdrrdyrvrderrrsprrgrsrsrdeiktp
lrntadsqrstldlkdakkstnfrsnrvaidnikqsedssedeartalemsirstllelekstevakaaianqstspkqs
ltqqlaafa
>GALLO_DN15034_c0_g1.p1 electron-transferring-flavoprotein dehydrogenase [Mytilus galloprovincialis]
qamatlmrsgyktvshflshckygrlystkitthytihpreqdprwkdidmtryedvadvvivgggpaglsaacrlkqla
neqekelrvclvekapeigghtlsgacieptalnelfpdwkekgaplktpvtedkfyfltenktipipvfpgmpmnnhgn
yvvrlgnvvrwlgqqaeelgveiypgyaasevlfhedgsvkgiatndvgiykdgspkdtfergmelhakitifgegchga
lakqlyktfdlrkdcepqsygiglkelweidpekhrpgrvehtigwpfdihtyggtflyhldegplvtlgmvvgldyqnp
yispfkefqrykhhpciaqtlkggkrigygaralneggfqslpkltfpggilagcspgfmnvpkikgthnamksgmvaae
avfetlnneslasnsptagldpdvyeqkirdswvwkelhavrnvrpsfntklglyggvmytglfyvlgrgkepwtlshgg
adytklkpaaeckpidypkpdgqlsfdllesvaltgtnhdhdqpahltllnddtpvnhnlavfdgpeqrfcpagvyeyve
tedgngkrlqinaqncihcktcdikdpsqninwvcpqggegpayngm
>GALLO_DN15035_c0_g1.p1 Hypothetical predicted protein [Mytilus galloprovincialis]
maengpqpcsttvpqnsgsgqgrisewvklnvggttfmstrttlcrdpksflyrlvqeepdlntdkdengaflidrdpty
fgpvlnylrhgklvinkdlaeegvleeaefyniteliklvkeklkerdakqnqnftksvyrvlqcseeeltqivsamsdg
wkfeqlvnigsqynygsedhaeflcvvskecpnningtesestdkvkvlqqkgsrm
>GALLO_DN15037_c0_g1.p1 Hypothetical predicted protein [Mytilus galloprovincialis]
avnipshsrsvnvydqspsrntllmpssfnensqstsatsysfqrpmdtvpatpkshtpvpvtpksythvpgmpksytpv
qhthfpgmsksytpvpttpranislikglastnys
>GALLO_DN15039_c0_g1.p2 Hypothetical predicted protein [Mytilus galloprovincialis]
mvvtsqpreytnswqksnsnklyvsvdlhvqeeidsyeqecvqdsendyevgrirhfhqgsgrsdssmadsgygditvhn
eraqlhdrkkrtkhkfphdrnnydnyafedndfeepevdtiitrtgkktfrsgdmeslnarmlmeesym
>GALLO_DN15039_c0_g1.p1 Hypothetical predicted protein [Mytilus galloprovincialis]
mesdpvalilasqedvlshghvlyglvkagedgncvestsrmvnvvprkriycmdsvdeliefrkellkrplvlqpiiqa
gsgiqrldcffcvkkepwvvmvnqfhekimekislgldmaaksmfrgepvvlefafgdilkkhyygniskymsskfaytd
ceygdiiirsspnrsygnkvaqfkfsfddvtaseikvrtieeaakekrspvlefipqskykekrspvlefipqskykekr
spvlefipqskykekrspvlefs
>GALLO_DN15040_c0_g1.p1 retinoic acid receptor gamma isoform X1 [Crassostrea gigas]
lhinhqsnileksqnvvtlpvqninssnqlcsdysptsisqetqlsyisrdtdnddtlsygsspvnsnhistnysrqnst
ssssktshclppcricgekasgfhygvntceackgffrrsikrvtqykcvesnnscviepgkrnicpkcrfdkcvkvgms
ksaiktgrythekrsqdirevkkletgspdcvpaviscqdmeeskdlamilvdaqkdmygpkfeywinddtiyelaqdyl
rqhkaktdifgdlhklpedefknfynttgididnrielmseiattlengvskyinfvknipgfislcledqaalikvsrf
efwfigyqrfvcpdlevttggmkqchhktelakvvghefveelfehsrkiqslkltcddiavlrsflvvspdrctlkdrd
avekiqwkllmcmkylfevnhkpeerylskvldrvaslrvlsemnekrtstirnereegtinqtrmanfeeppiisradv
wlillmlvfdlkgkinc
>GALLO_DN15040_c0_g3.p1 nuclear receptor subfamily 1 group D member 3 [Mytilus galloprovincialis]
mceviptvtikeepdpiatccefinpkitikkepierdnvineqsngsentvsisdvedededddvsspstvgsptdfdc
sitgvilpsialplypsniprcgnrlttitskkakkpdpdghilckicgdkas
>GALLO_DN15040_c0_g4.p1 nuclear receptor subfamily 1 group D member 3 [Mytilus galloprovincialis]
kkdkpsrfnffklpqgavgtdvekqirteqmilciheafrgarkefdlftnkyssapitpvqtdsdakklcsrflpamvl
fttyfakdipeftrlqetnqklliresfmetcavlsshssdvdsydliadkfryyvhh
>GALLO_DN15042_c0_g2.p1 60 kDa SS-A/Ro ribonucleoprotein [Mytilus galloprovincialis]
mnghetgwgraqrqavskwykqfvevgsnghktplklaylvtkfrrrykwshkdvirlahvrsknkavritlqyalgkpl
evadckeslevteflsavkeakrcsvkkmkedegrlceyiacyqlswehvpnqflkysvkvwnvlfrtmpmtamirnlgk
mssfgmhtgepatdfwvqhvvdrldddiqlararihpltllialnhyelglqrnqrikwh
>GALLO_DN15043_c0_g2.p2 MYLK [Mytilus coruscus]
tgtyidndspispflpramqeeelpftprtvvpatekifedhydkiaevgkgkfgnvystettlftvilswsepdsdggs
lvktykvemcnaeeeewqtlsencsstsycatnlaghnpfffrvsaknkiglfpsqcqkqdwf
>GALLO_DN15043_c0_g2.p1 myosin light chain kinase, smooth muscle-like isoform X1 [Gigantopelta aegis]
meelpftprtvvpatekifedhydkiaevgkgkfgnvykclhkteketwaakvikcrkkdeklnvkneisimnelthpkl
lmlrdayetpksmvlvmeyvgggelfdrvadedlelterdcvhfmrqicegvrymheksimhldlkpenilcvrkdsnli
kiidfglarrftpgeslkvmfgtpefiaeghvwns
>GALLO_DN15043_c0_g3.p1 MYLK [Mytilus coruscus]
kfdfekspaiveqldfrhvlkrhvephhrqypkfladlvdvrvsegqsvtlqcqvsgiprpdvawamnnkrikpskffrm
tyedntstlviagaypeddgeyvcsatnslgtarcschlyveecssnpsnevtdeegpsdlssnqtstfsshnpvrkisy
sstetppytpsfeqqpitvsqqyehktpsmpsvstsldesnydefeddfesvqkqapriheisprnvvtergqklqlqvs
ftae
>GALLO_DN15045_c0_g1.p1 ethanolaminephosphotransferase [Mytilus galloprovincialis]
lsrphniilvammvvqdllielhiwpnlkfsisdwtlyflwmgqgtffyqgnsnsistvdvsagyiglhdyqpiivgcll
tlssyggiifwmlsllkliywkshqdkdkdnkstirrv
>GALLO_DN15046_c0_g1.p1 Hypothetical predicted protein [Mytilus galloprovincialis]
medepdhlsiipnidpkvgvtqelaenemlqatqkvleikskrqkiefekdidnesvksfstessyvtidasetssiksg
dykpksvqqkhsarlinkkigkrmi
>GALLO_DN15046_c0_g2.p1 Hypothetical predicted protein [Mytilus galloprovincialis]
isdreyqekslqgfqtsdtrkksmsesfqmyklnfcgksgkyrlalpqlqsnkvrpksqtslltynewknndktveivtq
qiiesvaikpeipigtvkerkllqdkrnepkcqicqrtfdtmkrlqqhvkhpcrmdlrktl
>GALLO_DN15048_c0_g1.p1 UBA-like domain-containing protein 1 [Biomphalaria glabrata]
mdnlrehvmvnhfvsatgchaeqakqclaasnwqfqtalslffqessiptcrtcngnhtqnanyplcapantpatppnfp
dallalsklstsssqyatspkqvanspkgiemevqr
>GALLO_DN1504_c0_g1.p2 WD repeat and SOCS box-containing protein 1 [Mytilus galloprovincialis]
mrttssrpsgfqcidsddikrlkqtdvqlhpltlpithrttrspsgaktcawspdntyfawpcgggkvelvpwdnrenki
vlnedillyedaenvtaenvtlhldritfgweftapg
>GALLO_DN1504_c0_g1.p1 WD repeat and SOCS box-containing protein 1-like isoform X1 [Haliotis rubra]
mlkdhkdivkslnfapdgslillsgsrdgtikfwdlnddgnmykslrgntkwvydtkwspkcdmiasvgsgktvilwdll
nnyspshlhghyhdvigccfspdgallatasfdtrvilwdvytgqslqelchmyppprpifaaganefyq
>GALLO_DN15051_c0_g1.p1 Hypothetical predicted protein [Mytilus galloprovincialis]
mvvrfyewdplgsalghasltlpngthiswwpcdedrstlttwlelsgcksvaktvgfspfkistvllsiptsvmyplkp
hcmpsyhddvvlegreadrkvklrncildqdkvvawwhhakttekyslitnncatmvikaleagrtnefeklprdfwdim
mwtpyrafeycqklsnlrlevtq
>GALLO_DN15053_c0_g1.p1 Hypothetical predicted protein [Mytilus galloprovincialis]
fcrdcnqyfcdkcklhhlkisslrdhqftsydqregqkrlhvergrgvvrkrfdnqdlsqecrylcihcgppivnkkqcs
shsnhlvfdiigeenkhdlpkiiqmlqtcstdtkenilfvlktilegssksmqdafyetdgvkvilemffetrdtavldy
itsvmlvippgkldvktisdvtgllirtvinfglrnpedarlplflngigiirnfsdlafrdfqdgndhmiiqlre
>GALLO_DN15053_c0_g2.p1 catenin delta-1-like isoform X6 [Crassostrea virginica]
miiqlrehkhlvsclietvrlcvtkfdevesqcvencmctlenlshdviderheeehshkisgltaifskiykgrqkktk
ekkdghglptddserpvheyevlwkdasiglfckiitnektqpitlrttmgvlinllpfnwhgavnistklrnqmvlpvl
idclsdlrdhvlvtktchlilclifdeknkylfgvcamkhllcmlsmktnsdtfsedivlpvlsilteivrdhedlawnl
vkengiekikfikftpeiysveikektsellsvlwnnkhkhvylhdsstltkeevkadyvl
>GALLO_DN15057_c0_g2.p1 ATE1 [Mytilus edulis]
lnkmdqelkyyymgyyihscpkmvykgqyypslllcpesytwqpiekcrpkldqnrysrlapegvedenlnvpddqitil
fmrqlmnytiytqlnpkakdakavkkysqlvgknva
>GALLO_DN15057_c0_g3.p1 ATE1 [Mytilus edulis]
mwahaltvqnyqdlidrgwrrsgkycykplmnktccphytikmealnfrmnkshkkiikqvnkylihgikpgeikgqdqd
vardgikpgevkgqdqdgardaphfaphsgaphseagnvpegetptvegettpgventetlsppkpetvndcsmdiskse
easkskkeirkgqgadpnkppcrkakdirmelkkkkllaagkdpqeveemfqkknnptdgvktledy
>GALLO_DN1505_c0_g1.p5 Hypothetical predicted protein [Mytilus galloprovincialis]
mdismdcsleksigdnvenscssdvfydhddirlkykeqlekleedeirmkdlvkqiqeleaekmslsekleelkcqkae
svnkshmeelesrvkfledennvlleklhsndtseienletnvkllvnenqctleklesevakcrelesritvlekends
ftnkldgtnsfeaeelqckiealedensglknrlneskpsdneelwvkiesltkenkclserlveshpiasqiqelqsei
ivlkeenkalcy
>GALLO_DN1505_c0_g1.p6 Hypothetical predicted protein [Mytilus galloprovincialis]
metdnselkeklnvlsikqlndeprrstadeltdvlkehctdlenrlkeletenaeliekdnlsrlkqssdetrrstade
lsfvlkehctdlenrlkeieaentelrekvnlssgqfsdeprrstadelsdvlkehctdlenrlkeletenaeliekdnl
srlkqssdetrrstadelsfvlkehctdlenrlkeieaentelrekvnlssgqfsdeprrsrevgge
>GALLO_DN1505_c0_g1.p1 Hypothetical predicted protein [Mytilus galloprovincialis]
mnqeeaeklevndisknqeqeskikqieeenkalceklqendvsknqeqegkievleeenksmlerldakeimfleleck
vevyeeenksliskieqlegsvssdqqvlndkikylqeenqslvaqlannqlgedlenkiqiledekmslleklelhnvn
cqelegkitflseendnlkeksannnvkvedlenlekevevlkeqkqtltekiemgtlklqelmnkietleeenkslskk
lqetteteesnslstqnlqhridtllheietlkteaqsesdslskqleeskcrtdvlqeeidtvtkqletkhskneelec
tvevlqeendkvyeklenmveknklddlecqvevyreenetlceklrnleeneklskeqsslidnlssesqqlkqekerl
evnlkelreeltkvsalnekgkkkiedlkddlqiikatehvlkndnekllseisnlqhgyhelvksekiksdmmksevet
lqiklaesitpdsvmvklneqeqsfkeklqkkqqtidqlmstisktkedrdkieeqhtklgndkvtieqklslseknyke
lqdtynkllknfeelqsklkevelgnlsesmnmsrsrlehpdkttdkivrlvtenskmkernikdskmidlqkssiqrle
eqlekrdrqsdiyekmksaeedkrkaeeeadkyydqyqkeevkvsalhekvqqkdkeikqlqqnvesmvakgfvkkdeks
gdefrilkkkftevynelqdtkkkvaslereigdkklniillesslketeekcnkkikayeesyemledhkrslknqirn
legqinqpddtivnfqqskkdsslplgkassaggavdhftnillqeenrklkqekskyekkteklqhelqrlqkekkene
hleekvaqlrdeekrlgkqiddhnsactteg
>GALLO_DN1505_c0_g1.p2 Hypothetical predicted protein [Mytilus galloprovincialis]
mkqlsgeprrstadelsdvlkehcdkehcsdlenrlkeletenaelrtklndlsmkqssdeprrstadelsdvlkehcsd
lenrlkemetentdlkeklndlsitqgsntskqstavdlsddlkahcedlenkltkyetentvlkeeleslklensqnas
qveenetnyssketyeelknrlaeienentelkqrvqsssevndkhdvsrtsvsvmaddhstdlkgycdslekqlmeien
qntelkeklrtvscamemkeqsrtqnevndvfidghedvenkleelerennelkekmtsmgetdinidisgmkehimalq
ieneelknlsasqiekiamlteklssdhssetdskntddefthleirfreieieneelkervskytaqlpehernhvell
asekmeirkelmkahelsrldqekikhlqtelvtfgekiragsisecnrrsveveltdvykehcqdlearmeelqmense
lfgkidqltnahgtleeqykeletkleileqekidaimigggikgsladelscvsseqdiiggtdisrlpelekelqqle
nldlkekmkvisikqlsdeprrstkdiladskensdsqvkelqteiqrhlg
>GALLO_DN1505_c0_g1.p9 Hypothetical predicted protein [Mytilus galloprovincialis]
maqvcdtsrqitadvlgdvykeqysdlenrlkdietentvlkeklnlismkqlsgeprrstadelsdvlkehctdlenrl
keietenselkeglhhvprqlkinltpmkcclmllc
>GALLO_DN1505_c0_g1.p4 CENPE [Mytilus coruscus]
mdnikvairvrpiisreqklgchsnwmiknntmapmengrvgtpyafdrifdqdkttmdifeeickpvitgavrgfhgti
faygqsssgktftmsgsamqpgiislsveeifkqmkntpdkefllrisymeiynekvsdllstedkpiriqedtdrniql
tgvseelvmskadvitymdvgnerkhmaetkqndrssrshcimrmiiesretgdeeavmvshlnfvdlagsekahensgd
rykegcainkslfmlgtvisklsdgvghqhigyrdskltrilqnalggnsktaiiatitpasieeshstlcs
>GALLO_DN1505_c0_g1.p3 Hypothetical predicted protein [Mytilus galloprovincialis]
mekeeiekkledkmntehqymetinklkqfiikgsdeeeesnfkkmkrrretwcpgkaigsaldlpggkfardlngqrid
vefqrsaipksfvtsrrdetdtpdisemqslsdlslpkddslfmefppkfdalpkpsrhvsfkspeagdsppflqskefi
qlqddyenllnlyedkckqseqdhsyliheldfvkeelekekheadnaklvdelridlkkiqmekndlvdevvllqhrls
iqnrkveecmyelnelrsrqtedrqnnitdqqegneqlkkmeaerekfaaekekmeaekekleadlsdlknineemqhqn
etslemyimkiqeleekieasdeslksqedkissleeetkslkhnvqeneqqlnstksdkdclqkeidnlkidhnnvnss
essnfveistqltksellrndqeqkiaklekeilhlytklkeqsctdeprqstagelsdvlkehcsdlenrlkemetent
elrekvnlssmkqstdeprrstavelpfsawhrskscrsqhvtsq
>GALLO_DN1505_c0_g2.p1 kinesin family member 11 [Mytilus galloprovincialis]
mkpktekdknqhiqvavrcrginssekrqgsysvvdsngdkkeitvkerlginpttktynfdhvfppaasqlhvytsivi
piieevllgynctifaygqtgtgktytmegersddpsvswqedplagiipramfhiferlqrqdvefsirvsflelynee
lfdllgstddplrlkiyedssrkgsviingleevvvrskdevfqiiergsakrqtaatlmnahssrshtvfsvtihiken
tvegeellkigklnlvdlagsenigrsgavdkrareagsinqslltlgrvitslversphipyreskltrllqdslggkt
ktsiiatispascnldetlstldyahraknitnrpevnqkltkkallkeyneeierlrrdlqaarekngiyiaednyiam
qskitqqhdsiremeekiaalteerdkvtdlftmtkleleetsqqltittenlvattetlqetkvtlcetkqdrdeqqhl
vgkhveaeenlfneakqlldtvestssdvyglhdkidrkkkveqhneetqvsfqnrfqtevssmqdkltefvslqktsyn
slmdqsknllqkrqeevstlcshiadlhsnitshteeltscqerqlnntttwadqiktnttskkmeesqmmstfkseeyv
plmtnihqsltstlnklshekqsmttqqpavedmlndwatnlqtsltsivtmvteytsqqeekmewlqknlteqhdidee
mmkllerrqgllkntnefvedrkqaikqfyhkaesklkqvqkenevncekitkstsencqtnlmevdkihtevatcmdsc
dmakskvlefqndrqqvwsafegmicssveefkkssqqnsekyaeksmsltdhskqstdklvscanqdhtevvkhmevsq
sqmteqidhvtewsqcltcelnrrtedvqnflvdeikkdiptgltpqrreitypriltktddhgviltdyrstyqqdpiv
mnlesqlatvdeensaprivieqvngeeeiirddmsdcssrscksstsgistmsgfskasdtkenrvrkhhtkstsstss
kkpktnqdnitprgksrlplrsnnds
>GALLO_DN15064_c0_g1.p2 homogentisate 1,2-dioxygenase-like isoform X1 [Ostrea edulis]
mqvdpneicviqqgirfsvavsgetrgymmevfdghftlpnlgpiganglanprdfltptacyedkdcdytvtskfqghl
fsakqghspfdvvawhgnyapykynldnfctmntvsfdhvdpsvftvltcqslkpgta
>GALLO_DN15064_c0_g1.p1 HGD [Mytilus edulis]
kpidnglftndwglqkdklqymsgfgneftsedprcpgalpqgqnnpqkckyglyaeqlsgtaftapresnerswlyrir
psvkhnpfkpidnglftndwnkvkpnpnqmrwkpfditkasqkkvdfvqgmatvcgagdtrgrhglgiyiytcntsmdnk
cfyssdgdllivpqqggllittefgkmqvnnrvwknas
>GALLO_DN15064_c0_g2.p1 homogentisate 1,2-dioxygenase-like isoform X1 [Ostrea edulis]
lkpgtaiadfvifpprwsvaqntfrppyyhrncmsefmglilgkyeakeegfspggatlhsmmtphgpdaecfenasnad
lkpqrvadgtmafmfesslsmavtewgnktkvdekyyecwqplkkhfmiaendtnsdgaskakkkk
>GALLO_DN15065_c0_g1.p1 inversin [Mytilus galloprovincialis]
mdiepprgyaaplhpppsatsrppraqsgvpapkfskqppqrheqrlvyesmdeeikddfeppkinghavpikegppksg
kpvhrtqslesedlemeligqsydtineeddqagplipppkgfgtpskspsgrplshsipqdnrtarmtptsakpplpqs
grssgqsgrtsasyrrkspsphrrsrpptggrssstss
>GALLO_DN15065_c0_g2.p1 inversin [Mytilus galloprovincialis]
nppsnsntdnfppgkprpaprqpsmpkprppprrtpsptqpgsrdqiyspplssqsndlpiqkpsppppidsnrpdsgsk
ppgvvegrripppmlmplenapkppmlsifdrkeekrkkrrkkkerdqere
>GALLO_DN15065_c0_g3.p1 inversin [Mytilus galloprovincialis]
mdvsdieddergppmtsrrsdtrsdksgsvhhprppprknqqksyaqpleppyrqqsssqdyneypddrrdnfrqndvls
rsdgfsnsrpdnfpknrsmefpgnksmqpkppskfnqrvispnfnpp
>GALLO_DN15066_c0_g1.p1 Hypothetical predicted protein [Mytilus galloprovincialis]
msklcrycsiyisrfstmnvkkppisaievrslpskavfrsekievrslpskavfstekidvlqssssqlsldgvvnfea
snsksdnstfnrvdaefvtkmshepss
>GALLO_DN15067_c0_g1.p2 TDRD1_4_6_7 [Mytilus coruscus]
mayaeiavrrqlcgltsnettwlpkitsgmayaeimpvssslkssdtrcgpcdvreknnpslywcmsceeglcaecydhh
raikssrnhsvvplrklqtsraihfifhnrlfnp
>GALLO_DN15067_c0_g1.p1 Hypothetical predicted protein [Mytilus galloprovincialis]
mnmkelenqsetkfdlyqlrkeiddhlknlevklqskyqrlhiaskaeiqaiveklqdkrklittykdnlsqlkqigtdt
qmfhgtkqiekiikdevkaladivndsgmheikiksnrnniqfesiariselvdvtveresckvvlkdmsigskcqnvkd
netgkregs
>GALLO_DN15067_c0_g2.p1 Hypothetical predicted protein [Mytilus galloprovincialis]
tevsvvekiqtefdkslfledanicslkvlqngdiavvdtefnqiiifningsierafdlpdrpfgltivdtntvavsfp
eicrikvyllddtftevdeietgdecwglqfeddlfiaairnveivflklsgnvhktfpmqqknlvyvfknqqrhfrtef
enntvhcysstngrklwqfshptvlgprnmcsddkgnlfvaclesdcvilissdgkkfkrvvemrsakcicfdgknsily
vcsetgs
>GALLO_DN15067_c0_g4.p1 Hypothetical predicted protein [Mytilus galloprovincialis]
mastqttgrksasssslsfdsmcgpcevrekknkplywcmsceeglcaecydhhraikasrnhsavllenfkpleqfist
fktdcsvhdspfelycpcheepcctkcaslshpncvgitlfhkfvselkksaqledldssigtllenidtlienresnlk
eikkpknnlnm
>GALLO_DN15068_c0_g1.p1 Hypothetical predicted protein [Mytilus galloprovincialis]
revteveleaialsrmgrvydkilklkykakeylmrsiqlahsmhprtfhgedwfkecsdileryqretvqeedskwqke
keelmkelskemkdiekndkkdsedflkfvyrvfppknpehkllgiprkkgvhldspvlkkilqkaivhfhpdrvnadkh
gkawkviaeeitkcltrryecl
>GALLO_DN15068_c0_g2.p1 Hypothetical predicted protein [Mytilus galloprovincialis]
lfhqavyalqnndfkkaiyvlketffplnetkrigkgvtvieaearileedvfmhscmaesiqareigdgifrkvlldee
klnmdmvyemidwykqailrtrevtevele
>GALLO_DN1506_c0_g1.p1 WASH complex subunit CCDC53-like [Biomphalaria glabrata]
mdsdglplvgpgvdytkveaiqqkrivafinhfvthtakflnrfssvceeklehmsnriqelevsmnlleaklssvpgle
nvtapastssgttatqasggpppppcghtcghtwsycnrrhtcghscslchtsrsttttr
>GALLO_DN15071_c0_g1.p1 Hypothetical predicted protein [Mytilus galloprovincialis]
iidwtwiqalmlitkemaalmgrrflesnlivdveiyeehdqdnrldlgtsldttnypqlsimenkqnnrkgdnsstdsd
atptdtyspktqqklsirymakl
>GALLO_DN15073_c0_g1.p1 3'-5' exoribonuclease 1 [Mytilus galloprovincialis]
mpreeliaklgelkldsrgvtdvlkkrlktyyrekkltkahvptpkkslpeflmvidfeatceenndnydheiiefpvil
vcveskqvvdefhsyckprinpqlsefcvqltgitqdkvdsaeefpkvlrrmedwmkshelgaknkfavltdgpwdmsrf
myhqcrqnkityprwggkwinlrkaysnfyqcrrtklndmlenlgmtfeghlhsglddsrniariairlaedgcelkvne
ylhydrnenafkskhitpdspkgstseeelnqsmdglhltndgaaneteevddlleyyriqrs
>GALLO_DN1507_c0_g1.p1 RE1-silencing transcription factor-like isoform X1 [Pomacea canaliculata]
msdnetpsmsitpmanqirpetfidgiekfvnfvskeglakkmnesvspvskerndlendisptgktslnkskektvats
sssidniktekqdieeeeddvdadlksyalavndmldsevevsansneidseiqtvvvsntdagqltmtftdnavgrfet
igksedkvagdplaeglkplrkshrpkrrrvyedfeqtdtsaidyvvdqvskaieedqefmkmsapstskskrknpsprk
akltveevyesdtnedsdgdlnkdilkvrmakcdicdkhfldkkkleehrrrhnrerktqldypcvvcgkvflkrehwrr
hvkihddvrpysctecdktfrrkehvkrhmlihsgekpfecmychqfyqradhlkkhvqqhmkgtyqerrrkgndeettp
ertskrrkpttkaaklvaqsrrnkhkqeeeeeeqhysdglsddemyta
>GALLO_DN1507_c0_g1.p2 Hypothetical predicted protein [Mytilus galloprovincialis]
megdslipledpksdiykevhiemmttgnsstevdmagalnasaalsasaalkitestsehstahenpqeldsivtkstd
dttngegehlldfvckddsaqdinsstvnhgntesltstitmeshnteisnntdsiipdtlnskgkp
>GALLO_DN15081_c0_g1.p1 N-acyl-phosphatidylethanolamine-hydrolyzing phospholipase D-like [Gigantopelta aegis]
gycpvfktigekygpmdlsaipigcyaprdfmkpqhigpkeavivheevrskrsigihwgtfnglgslefyleprdllie
evkkakqenknladfftvehgeiksfdskl
>GALLO_DN15084_c0_g2.p1 adenomatous polyposis coli protein-like isoform X3 [Pomacea canaliculata]
masssydellrqvenlrsensqlrqeinvnstnvtqlenevtemknptaatkmdeedasfdefdeegihvfaqggggesr
dtnpneddvspngnltfsafkqqqskmaekteqqkpnedprqnetkqtvkgmstndilmlalqelhnerasllrdldeed
rhrkwyfeqlenirrkvdslpsdlhnrqldltrrqyqleakkvrdtfeet
>GALLO_DN15084_c0_g4.p1 adenomatous polyposis coli protein-like isoform X1 [Crassostrea virginica]
prtgdmehhpgpavaalmklsfdeehrhaicclggvqaiadlievdqlthghtteqynitlrrygcmaltnltfgdgtnk
allcsmhgfmeglveqlksscedlvqvaasvl
>GALLO_DN1508_c0_g1.p2 Hypothetical predicted protein [Mytilus galloprovincialis]
mstttaniqmstpfipqvvgfqqapprcppnichkwwesnklhlsddntsddrtpatssskqyqafpvqafpvrtfkvfg
gvqiglglllgllsligvildiiswnkyddcinnnmynyydpynsg
>GALLO_DN1508_c0_g1.p1 Hypothetical predicted protein [Mytilus galloprovincialis]
mcmsrkreaswmclktgfmvcsiigasifvptmfslgvvgsiirgnhdsktvilsafmavlsfaevvvaiiaaafccccs
awgksnqqgvvimqgtqpgmflnlqqtqipmanghqvmmsqqvmigywtts
>GALLO_DN15093_c0_g1.p1 Hypothetical predicted protein [Mytilus galloprovincialis]
myalsviglgislvfisiitqkteaqncsdtnvqscllaynsvksqavqdknkicsagniylqclnkvspdcdvdetite
arkelsqngcvskpfslarkskkkkkkkdgddddddgddnnfsgagsihlnlaviglgltfytlv
>GALLO_DN15098_c0_g1.p1 kinesin-like protein klp-3 isoform X1 [Crassostrea virginica]
lrakldqesrakneaerivkqqedkitsleveskqaeaqlavlqerpktamrpktpqvvtkvvkeetvnpddvkqlntsv
iqlrkahvhlkmevqryfdglkgsigecvggmkkmknsgaaqseemeevralyrkealqrkilynql
>GALLO_DN1509_c0_g1.p4 Hypothetical predicted protein [Mytilus galloprovincialis]
msslssdsdsedglsswkkrdlekkkemerkikeaeerahkeeeerirkiheerlkaeaekeesesddgtseaekeeses
ddgtspstqnvkerenvkergksslmkmvktktslk
>GALLO_DN1509_c0_g1.p1 hepatoma-derived growth factor-related protein 2 isoform X1 [Crassostrea gigas]
mahqefkpfdkifakmkgyphwparidevpeggkqapkgkfpiffygthetaflatkdiflyekwkhkyakpqkrigfne
glweiennpkvkfsgaqpssdeeqgeeeqeveeeeqpeseteeqvkatkktpkktpqtqkkkeshkrkkstsggkpakka
rkdeasdeevadeeeeeeeeeegkkkkrrtmnhlimmmkemrtlkwmnlqrktkrkhqerqirqkqrknqliqmkvikmk
wrkknllkrnkkrrkrkhqpnqhkndkakvqdhllegkkktpgktnktkaek
>GALLO_DN15103_c0_g2.p1 kelch-like protein 21 [Mizuhopecten yessoensis]
irlpvidkhrlsiikkeplivkcedcvqmvqeaithnesvhdqhgrrrrsmqnshvqprpstvakekmvvigginnyvnr
tvemydplkdkwfdlpdfpdniswfsvcalshsiivtggilegnivskvwkfegrtrawiamppmlkprarhasgalgel
iyvfggvtygttysvidseliecydpttqswthvgqsvfprkqsqvvtfsnmlvevgglqgeakvntmdnfmcigsgkdi
rsaeqfilpeaiqy
>GALLO_DN15103_c0_g3.p1 kelch-like protein 21 [Mizuhopecten yessoensis]
eaiqyskivvinnifyiiwedtkkiialnprrrtferladmnyahkhcgatvlgdkiyvvgglidnshntrpscivesyd
pvtnkwtiekslreprahhgcatitl
>GALLO_DN15105_c0_g1.p2 Hypothetical predicted protein [Mytilus galloprovincialis]
mlesrntdsnnanqqlqnmeryatnlqtylglrkiqkeaaitgsylhsiigdhsldkitfpfklddkictisddiqifgs
vkehktpcelslvthkskqaqlvatkikpitdlkirlvkttttgvsdikgvvvlpigniamkqtlqilenkngntnyeps
qtdirkqec
>GALLO_DN15105_c0_g1.p1 Hypothetical predicted protein [Mytilus galloprovincialis]
mdryatdlqtylglrkisselesvesytqsligdhsvdeitlllniddkidnitksiglfgsvkvqtgpcelalvthknk
qsqsnlkgmgiklitevkfrmakkvqtdlksirgivvlpcgnyvlsdyhstaesvcifstdwkrlsyisvkpayasdvkf
iddktvvvassnpqkkgvnfididtktinyiptdyecfgvisfngslficasskgifklnpqdgsstaivqfnlstvpes
yimyiemfgnnlyytnaktvsccdingkaiwtfedenilrcphgiavdnsgnvyvactslhrvvvlspdglqnrqvlshd
dglisllccprlpiqgtrliitlinwkrrsemkslklqqn
>GALLO_DN15105_c0_g2.p1 Hypothetical predicted protein [Mytilus galloprovincialis]
qtnlndinktiemlqnelkkqqgsikqqeetilsqitdtrnkindhldklerqirnevtevtaqlntdmnkalqileskn
vdtndaeqklkdldryatniq
>GALLO_DN15105_c0_g3.p1 Hypothetical predicted protein [Mytilus galloprovincialis]
atniqtylglrkisseasttesclqsiieehsldeitlqfkvndqirnitnniktfgsvkvqktpcqislvshknkqaql
vetkigksiadiklklkkttktgvldirgivvlpsgyialsdynndnivvfstdgkrlsentvkssnafdvtyiddktia
ttslsyycvniidietkkatqqsptncfcygiihhngslyvcasnigilklnlqdgsntviv
>GALLO_DN1510_c0_g1.p1 putative pre-mRNA-splicing factor ATP-dependent RNA helicase PRP1 [Biomphalaria glabrata]
mllreamsreamsdpllenygivmldeahertlatdilmgllkevskqrkdlkiiimsatldagkfqhyfdnaplmtvpg
rthpveifytpeperdyleaairtviqihmceemagdcllfltgqeeideackriqrevdnlgpevgdmkciplystlpp
nlqqrifepappnkpngaigrkivvstniaetsltidgvvfvidpgfakqkvynprirvesllvtaiskasaqqragrag
rtkpgkcfrlytekaykqemqdntypeilrsnlgsvvlqlkklgiddlvhfdfmdppapetlmralellnylaaldddge
ltelgsmmaefpldpqlakmviascdfgcsneilsitamlsytekaykqemqsfdymydd
>GALLO_DN1510_c0_g1.p3 DHX15 [Mytilus edulis]
mnpftgmpytpryfelfnkrsllpvweykdkfhdvlekhqclvlvgetgsgkttqipqwclewvrarfnkkgvactqprr
vaamsvaqrvseemdvclgsevgysirfedctssrtllkymtdgmllicc
>GALLO_DN1510_c0_g1.p2 putative pre-mRNA-splicing factor ATP-dependent RNA helicase PRP1 [Biomphalaria glabrata]
mdrfnlrrtstdfssrdyyinirkalvsgffmqvahlertghyltvkdnqvvqlhpstcldhkpewvlynefvlttknyi
rtvsdvkpewlvaiapqyydmdnfpqceakrqleriiakfeskkfqqegaaty
>GALLO_DN15110_c0_g1.p1 E3 ubiquitin-protein ligase TTC3 [Mytilus galloprovincialis]
mqafgtetagtanatsalemagetmpsqihrtdmpntitnqtnilptnlnfssqaehsksdaaignhnkpmktsvtssdh
nlpikisvassnydlsmksivngsgdqslpmkpatptwfr
>GALLO_DN15118_c0_g1.p1 Hypothetical predicted protein [Mytilus galloprovincialis]
mdqvselgdalpctnnnvpifhvevcqkptstarnnivcekvqallkrhktaygdlyitdfddsflrehvqsvflcdtdl
sntekkgidltgnniqihtyqlqddgpgteelddedlaaanhwllpstdfhgmwdslvfdddikgnllnyaattllfsdr
kvdtnviswnkvillhgppgtgktslckalaqklvirlsdrfkygqlieinshslfskwfsesgklvmkmfmkiqelidd
qeslvcvlidevesltsarksalsgsepsdairvvnalltqidqikkhnnvmilttsnvtgaidlafvdradikqyigpp
spgaiykiylscicelmkakiispaqqmfdlrqlevmrfmqndatrlslqlrdisikshslsgrtlrklpfiahamfvqc
psvsledflkaldkaverqfqeradltkd
>GALLO_DN1511_c0_g1.p1 laccase-2-like [Pecten maximus]
mtispviltlvsilihstlqsqneddyhthpcnreclddsepkeckydftieyyytltqacydcpynitdclrphcvsad
gvsraimtvnrklpgpaihvckgimtvnrklpgpsihvckggldtvvvnvknmleggegvslhwhgvlqegtphmdgvtm
itqcpihthttfqyrfkandpgthfwhahsgqqrtdgmfgsfvirrprshdassmfydedlpehtimlndwldqmgaeaf
aaghhamkdhfpssilingrgtvkefnemtdhsshgshhtvkefnemtdhsshgshhkdttlpedmimdtltttrtmemt
hadhmfdhmmhkrssehaemqsihnmhnmdtgahsmsdldarhtphalfkvkqgkryrfriisngiancpiqfsidhhsl
tmistdgspfnpilvesftifagerydfvltanqhnrnywirarglaecgpeyksvsqtafltyedaaivlppespdyqs
gnrqglmlnplnigpsrgfitvdqldslvpdddvlkpvpdkkfyiamdfnmviktsar
>GALLO_DN1511_c0_g1.p2 laccase-2-like [Pecten maximus]
mvppspplsqhsktiddffcneetmsdkdcttefcqcthrikvqlgevielvlvdegksqnnnhpmhlhghsfrvvamek
lntsttvefvkvldamgqikrkltravlkdtvtvpdggytiirfkatnpgfwlfhchiafhmamgmtlviqvgethqmpk
ppksfpkcgdwtpesvddevveefkscpqlpgisrr
>GALLO_DN15121_c0_g1.p1 PEX11C [Mytilus edulis]
mdlvrvletyrghdriirlstyvcmfvsgdrkgltfdriraiatdlgacrvilrlfddlpmlfynlsygtgskekstslr
ilnlltniinqsfypvehiawladkqvintdskkwwvlgvmvwalslvalgvmiwalslvaeilkqlvsislisrklkqt
kkqqylestdereesmqqylestdereesmeststeakalkanllearlsllssssdfinainwcppgvlwagklsrsws
gvfgmlstsimlyknwpkks
>GALLO_DN15123_c0_g1.p1 PIGN [Mytilus edulis]
splkpaanrlvlfsadglradkffgldengqsrapflrdiihthgawgvshtrvptesrpghvaliagfyedvsavakgw
kenpvefdsvfnqsrntws
>GALLO_DN15123_c0_g2.p2 PIGN [Mytilus edulis]
rntwswgspdilpmfakgasgdhvftemytsdeedfaashasdldiwvfdkvkaffegaksdrdlyeklqkdkivfflhl
lgidtnghshkphsevylknielvdtgikem
>GALLO_DN15125_c0_g1.p1 Hypothetical predicted protein [Mytilus galloprovincialis]
mfiivkygqnetllcnpmcaiinllnsikkragygnsnvivdlsdetglvkeldlhkydsatkylnshetyilvqkeqlq
dnlsidsgspidsknyqytplleqyenlfpnfkvhvdhiatpkikkrggkspspagrftskpkkttesgtskktsakkk
>GALLO_DN15128_c0_g3.p1 Hypothetical predicted protein [Mytilus galloprovincialis]
ngnklrsvqkelfssmtklekldlsrnnisdfydevfdqnmalkellldgnrlwmirprwfknlyalqslsirgneitql
ypdsfmnlmnlqdlllsanhisliha
>GALLO_DN1512_c0_g1.p1 Ribosomal protein S8 [Biomphalaria glabrata]
simgisrdkwhkrrktggrmtqmrkkrkfelgrppantklgtqrihtvrtmggnkkyralrldqgnfswgseaiarktri
idvlynasnnelvrtktlvksavvsidatpfrqwyeahyakplgrkknvklteqeegvlnkldkaskklvkkyqerqkia
kveqgldeqfsasrvmaklssrpgkcgrvl
>GALLO_DN15132_c0_g1.p1 putative ribonuclease [Biomphalaria glabrata]
mtlvvknlqkvvnfnigllenhvmllrrlvditsfdlgvvcydnksihklnktyrdvdestdvlafpfieviepgilpfi
kdpeerilgdialgipyivenleenekleevlpvmvthgichligydhedevqwqqmyqkelnilqkfndqtgynckpll
gvghfi
>GALLO_DN15136_c0_g1.p1 PRQFVamide protein PRQFV-amide-like P Neuropeptide/Reproduction [Biomphalaria glabrata]
fllssfviltiqttealeslqnkqksqaaldesrdkrnaeidlspedsvrtkryipyeelqkrlrhfigkrvddyrtasd
ilptaekrmryfvgkradgdqtnvlddndevekrmryfvgkrsrlryfvgkrdgdevdpsqdedlekrmryfvgkrryfl
gkrryflgkrdeiegndpndh
>GALLO_DN15137_c0_g1.p1 SBF1_2 [Mytilus coruscus]
msrladyfvlvgydhekdrggqsvgkiiqrfpekewddcpftqgielfcqpsgwklspqrcppeffiavltdmdadrhyc
aclsfsesvsvtlprpdedgdadetenaitqqslmfstkclvlisrldyfetfrnclgiiytayvdrldaqlevlvgnii
gsvyv
>GALLO_DN1513_c0_g1.p1 protein disulfide-isomerase-like [Biomphalaria glabrata]
mlplflsacfialtfgadikdengvlvlttaniedalkenpniliefyapwcghckalvpeyekaakaladegsdiklak
vdatvetslgekyevrgyptikffrsgtpvdysggrqsadivnwlkkktgpacvtldsvdaakamiekdevvvigffkdl
ksdsakeyekaaqgiddipfgitsntdifkeyemesdgvalfkkfdegrnnfegevtsdavtkfisanrlpliieftqes
aqkifggeiknhillflekkaeasakilegyrkaavgfkgkvlfitldtsdednarileffglkkeetpaarlitlgedm
tkykpdsddlseeavttfvqafldgklkahlmseevpadwdskpvktlvgknfkevafdqdkavlvefyapwcghckqla
piwdelgekfndkddiviakmdstaneiedvkvqsfptikyfpkgssdvidyngertldgfvkflesggkegagepeeed
ededeeegddavpkdel
>GALLO_DN15140_c0_g1.p1 golgin subfamily B member 1 [Mytilus galloprovincialis]
lleekdklsefvsskekqiedlekrdiegktdiekmmkdcsvlqeknealntsvsdltaklqqadetvtqmsselqesck
qleevkgqaakeqislnkevldlkqelee
>GALLO_DN15142_c0_g1.p1 Hypothetical predicted protein [Mytilus galloprovincialis]
ktsantlplnnpgtgtqdnrlvetiipitdtsvpendtktftlfkpetgevliikaemnafiieceteagdkqlfegesi
vkendfeaaktsktnqreiktqkskpkeiqkmgyllkegehfkiredg
>GALLO_DN15142_c0_g2.p1 KRAB [Mytilus edulis]
fpinnsgfdeeyspshtvstaskhddctsrtpsmhqaptasnhddghstiddqvimvknsnhtikeqnqeikkknwykyn
yacgnctsafprmidlikhhntcereattvn
>GALLO_DN15142_c0_g3.p1 Hypothetical predicted protein [Mytilus galloprovincialis]
haqknhfkfpcyvnrsrlhvmtpeeiwpcgrritsetnalpdrydvkitkkaeteketyvllynvetkqnkekeyikvcd
qvqgqtergksqigrpvfmynqvtgkvqnveieignsntsngkeiranrptnikkira
>GALLO_DN15145_c0_g1.p1 Hypothetical predicted protein [Mytilus galloprovincialis]
timsalkvglsvrrllplnyatarqltkrtfylyspepfhpihgkepvwksaeeavtvveskqrvyvqggaasplkliqs
ladfgiknqlrgievihaptqldcvfsdqkyegifrtnsfyisdpkvrqavhegrgdfvpiflseipllfrrglfnldva
lislsppdkhgfcslgtnvdctrsavqnakyiigmvnenmprtfgdgiihsshvdvmvqndellpeftgmkltpeiheia
rliaddlvqdgatiqtgigslpnavfdklshhknlgihtemfsdgvidlvekgaitnanktiqtgkivsafalgtkrlyd
flddnsfvalcdcsftnnislicqnprvtaintcleidltgqvcadsigsmiytgfggqvdfirgaalsldgegvpvvac
pstatrgdnitsrivpslkpgagvvttrahvhyivteygicnlfgknlrqrayeliklahpnyreglekaaferlkcmps
p
>GALLO_DN15146_c0_g2.p1 KRAB [Mytilus coruscus]
mdmqvekikqeveesdyncnvqhqpvshkplgetvvckvkdevgsictvymqeedntdnetdscknsqnnhqqsenlsia
lstvesseanispetvnidskeepivqaddiqimqdqheqvpqlaqvp
>GALLO_DN15147_c0_g1.p1 zinc finger protein 532-like isoform X1 [Pomacea canaliculata]
ftcakcsftsnertsfvthltehklensvqclecglnfavmpslnkhlfmvhkirdfekyckendiselpealmddseir
kglisesesdevdveedaeplnplecrvcskvfdneaavkshlrthgmafirnrrakansqskdtvngged
>GALLO_DN15147_c0_g2.p1 zinc finger protein 687a-like [Octopus sinensis]
kkeetstslyrvyqtkgdlicymcqlqefstlaavhehqrvcpqkvekqtdvkdtkkkrvrkktqvlpcieypcdvcgfs
cfnktdlakhhkehhsdtgiypchlcsstyqsqemlrkhimvthegrkvqlschvckkrgikkmfyskerlekhlsmkhk
nsrhktpdsdtvvkdtdlidtvsesdaanesvkrkhgeldnsgpfkklrv
>GALLO_DN15149_c0_g1.p1 Hypothetical predicted protein [Mytilus galloprovincialis]
msdkisydpaltklwevkreaeklglpetiisglqavedlfearavycdgktsepsdalsklmkdtmehpwqqvfnegkt
kwnistrmlsgnlegyvlkflvsaskakrvlevgmftgcgalgmaevmpddgkvvtcefdpylvkltrtfvdksphgkki
tilegpaldslndlgkkgetfdfifidadkpgycdyfnvsikdllapggtialdnalhygkpylkdcpddepikrfndml
mtrndvyqvlmpvrdgimlvrrkedmng
>GALLO_DN1514_c0_g1.p1 histone-lysine N-methyltransferase MLL2 [Mytilus galloprovincialis]
menqdsdsiknvesnlvdktesdsqtingvkketydgssnnivplsstqeitnnvdavsnkvienihptnknvseslkes
pfdnhskvltnvdkdistqkdsgqtsvnqdnvvseqgenltlpkhslnttnilsskesfknknvtvfenslsvgeadslt
sisvtvldknmsadsqpvssiatthtdgkqqeqgtllsdssqtiksempshveqashqtivnnsgpvshassvssqridv
plngslkeslpsnnadnslskvsstpsqivdsrqipsteptqlerkhpssslaehppenigappklsssvppdseakssl
plhhasegnqttadkvsvpssshssslppssvphslpmppqahdnksnphlipipslpnsmmspgmampagmnmfpphlm
npyfpgmmfdprmaaafqhpmfrgmpplhpryqqtppqraprsrgprgprqskahqqhlppeilrhhgrhpasdsaqiki
dpllenptaphtsvgftttshessqasssrsstprshasmtspvttqadgmphlepgiptnmvhpssqqpppahshgkld
ippslpgmmqmahsygkhdmpphtlggmsstheslpppahsfhpsmsaskstvtttsspftdtptvttvttthsdnvptt
nvsaslkqpsssdgipflamstsgsiptsshsvsvtstdmsvqqdsakvvstgeaslplpahshpmtsqkmttsggipmp
ahvhtmvstnsnqmvtqtapissattstnvtsashhtipssksgapepervpsrglptsrlppsvsenqgqmpsnattpm
smppnantpmpmmshatpmsmphnvstpmsmphnvstpmsmphnvstpmtmpnnvstpmsmphnvstpmsmphnagtpms
mpghfhqqgmvpmhpgmglpfmqpgmrvrgprmssgkqrgpapdmpagmmpqfgrfppgfnpfmspqiarmamsqemmal
aqkmsaggptise
>GALLO_DN15150_c0_g1.p1 nesprin-1 [Mytilus galloprovincialis]
knlaaakldslkavlprerqaelerqrkqadkefqdlvkqlqqtqnklegsvdqwmeydnkyeglsqwikdmegkvrneg
nlksdlpgktqqaehfsdlnediqrhrpqfealrneaseisnttgdgrta
>GALLO_DN15155_c0_g1.p1 trifunctional purine biosynthetic protein adenosine-3-like [Haliotis rufescens]
emsrtfncgiggvlvvkseestsvlnsltnsgvqasiigeifkkedvigeickkedksvtvhnlvegldrswprtpvllq
rkrvavlisgsgtnlqalidht
>GALLO_DN15156_c0_g1.p1 serine/arginine repetitive matrix protein 1-like [Mercenaria mercenaria]
mdedkiiqpnrpktpvtpilsalqsnpkfrksynenerdaedrakrisystsndsinhrpplpkvpdsntrqvnlkknqs
mrkatrpdsyvdwssstqgseemederpqnregterpkhtlrpnrkkspeqerkqtnkvkdprvndlrddederiglfqk
qsstrsskrsqrsprlgkgskgfghrrtgsrgddaisigsrtdleslpplqrstsktslyasrsslysrrrragscadsm
vsyahddidfyrnsrrshtdfddeddfggyekpisrndrlrmsksdhdlgramreistqtlretatqtgleesvtvhtkr
vvkrrprsrsmsamgtqtqkkekkkrtkskqdlagttddelhetevkpvvkpkpkpkprkslstvdhaaqsdneglkkkk
mkrrsksdaniaksfedlthesndkavpgpqvpqhmanshtvpanlqgygppgtmvvpppyttlphgaqptqfvtsqgqp
vmvqpvampyqgnppgpvvppqypvvprkprksnwetlmemtdnqktgmpadtesvvssvftsnppptyqpgqpafypyq
qgysqphnqpvhqfqppqpqqvqqpppvqppaqyppsqgwtlqqgggsdgsssgttgsgsstsgqeedlmvavvgqqeve
vlrresgmyvtqpmyvtqpqglpsqgksswdkltdmtnqqykiaytsekndrsesvv
>GALLO_DN15156_c0_g2.p1 Hypothetical predicted protein [Mytilus galloprovincialis]
mcnsagsfnvdsgqvvylrggyvnspitvrecnfvlrattgdnilsfeepiinlecgvaldivygsykkayacdtlasgk
fstqtrdatvkltlgtnmasrfgtfqlqisagikpvdasqnstsawtvgiivgtvvgicvfllliciigvcmhkkmrqak
mne
>GALLO_DN15157_c0_g1.p1 DMBT1 [Sepia pharaonis]
dirtsearticlslgysevdiltttysrnskwlggihclqnetslaqcysnlgqqpywhetcdkfgaallsctvsdttts
ttvsttvqsmpesvtvqliggdsdkegnvlltygdqtgticddlwdnddatvicrmmgysygiatnkshfgigteeilld
dvecsgeedsilecpnegwkindcgrvreiagvkcsdevthvtlnvtvslhdgsfrgegrvevtrgdetgsvcddywdyk
danvvckmlgysvgisvknagygsstgpilldielvggksqry
>GALLO_DN15157_c0_g1.p2 neurotrypsin [Mytilus galloprovincialis]
msvvislgigiqsscdhtqdvgvycdnepvttttttttttekptttedtkpvsgirvelvngnapnrgrveiirngvrgt
vcddrwddndatvicrmlgykrggtavseaiygyscirgyiwrriw
>GALLO_DN15162_c0_g1.p1 Wee1-like protein kinase 1-B [Mizuhopecten yessoensis]
mstlqprvrrgrrsalrkrenglvktlnfhdsdgefspndggsspfhspsmesydepdylevdistpylnstsrsartfi
ssrklspipfgiddendgdveddeqrvpapgkhvispdeacpisppsrklralrlfdtphtpksllqkarrrrltderks
nskengekveanvnpftpcnnrplscsvssgmasikrsreqmekslledsadeieidmpstkkialheintsryneefhe
vcklgdgefgsvykcihrldgctyaikkskapvagsqyernspirwmyichkevqgtssrepv
>GALLO_DN15162_c0_g1.p2 wee1-like protein kinase [Mytilus galloprovincialis]
mssnrktgrklgedefkqillqvsrglryihsqnlvhldvkpgnvfihrnpkflnspesgmesleeddeveeaitykigd
lghvtsvsnptvddgdcrylpkeilnddyenltksdifslgltmyeaaggyplpkngpkwhairrgelpslphltvemnh
liksmvdpdptqrpsatqiaqhpvlcpqakkskaqlrkelneerfknqmlsrklieatqclvqntpvfaqpdkvsrlign
rmkrslsmtnf
>GALLO_DN15163_c0_g1.p1 coiled-coil domain-containing protein 157-like isoform X1 [Crassostrea virginica]
mietvsrekteleesitslqqnintletriqesadrerlmieypdlngpvnpdlngtgdialdmenqvkanairiqvlee
qneglrnsitkvmslqrgslpkgqekmtapqqlwstdnldrvkdnhrteedhvwqpessvyasektrpssgyqnnsekit
nrakyiatvktnpqrdvttpgdefvvgkgrppsaskrkdntgsrpnsgkaintpvntssisaylqlkkagklnmtdsppk
dksfptrptsgkphrsppvhndggedytrkisytcqncdkmyskpkdldihmsyctg
>GALLO_DN15166_c0_g1.p1 Hypothetical predicted protein [Mytilus galloprovincialis]
edgdydssfrltesgkltydshvkslckvpiktephssdrnaweqdeqnnnickivdvrgnvdftnslmnnnnnggdkes
ltgsstttenwqsnnvsrqsesinstrnsmmlasspagvfkppmtvadqrlisagmpysmipsggpvspysyftqygypp
rnypqvdsysysavlqsmgshaaqtqmpcntygsqysmlnsphqrsmsvsasgqgqhvssrrspgdtserdidsniphny
gkeerthslssveisssktvsfkdppprrelinskdmnykvpsgkegslkhriltrpsdstpessvvdvhygepsakrtr
ydplnvstsnhqedngssanlhfpphfmkgsiiqltngelkrvedlqtadfvhsaeisndlkidsssvvridennergta
vlgfvvgehkvqvtveasvehpffvfhqgwsscdpqrtlqrygldchklsvgdrcislthkevadraaellqqqqqlgdn
paysfgetvsgnksgistqgldlnrsqhr
>GALLO_DN15167_c0_g1.p1 Hypothetical predicted protein [Mytilus galloprovincialis]
mdwfmgkgrrkdnskdsptppvpeearqyledscvrervtdadfyklvalppsvdynewlathsisffnhvnlmygvise
yctsescpsmtgpgnvqflwyddkgkkykntapqyvdylttyvqkqisdetsyptkfgqpfpnsleattkkchrllfhvl
ahmyhahysdcvtlgihghlnslfthfmvfnikfdlmedketevlqdllealvkqlpdpnqnddketsevtrs
>GALLO_DN15168_c0_g1.p1 syndecan 2 [Mytilus galloprovincialis]
mdlvwervslvhhkmcvllggfyhqqklsllisiflnsstktfssdfyipectitgeyekrqcegkvgskkcwcvdskgr
eipgsqmtepevpdchegknlkpcvfellktssgllgarqarctfngeyekvqchvrecwcvdkngiermgtrvsmttwq
kslaceetikgtmappllevtkapetpfpynpettkkshr
>GALLO_DN15169_c0_g1.p1 Hypothetical predicted protein [Mytilus galloprovincialis]
msaavasnhlehdirtlaqtkrirvteffqdfdklrsgfitdqqffrclwqtlglkldteqeavlrqkydflrngrfnyk
afceeidrnfnphdltkdparqrveapeflgtirtvrpltptqedvilgvlsrmqqfyqyhginlrtcyedfdrhhmgvv
tesqfyrsfpgppdvseseiallvnkyrdpgkpgllnylnlhhdivaitgqivkqkqltptfersvdyvplqptsdptln
qifdkirvavfkngirtkeffkdhdklrsgiitenqficglalavgkeaqlsrpeiqkvveyyrrqdgrvqykefcdmme
nafnipnldkkplqevvrpsrgalartlkpltdaeearmnvvlsemaeqvrrrrlmmytyfkdydrgkaytrvvtplqfg
rilhflslnvtaedmkllckkfedpasgdvnypafvqcvdkefvghtledadisekgrtninapektlqsisnvsfedlm
srirhivltnrlrvneffqdydplrsgsiskaqfrrglgllglsklgihdltdghynvlidayqspdkedqvlwtrflhd
vetvftqpclekdpnfqvppqeifrvpkpgtvdweqstedhqsifeatmdrlrqrtnqrrvltkpvfqdfdlhnnghvtr
vqfrqcltilelhatepemasleakfcndvgfnylqflqelepreqqqfmyekrleelrltnaskklpelniaedlegvm
mkvktkvskerirvleymrdydklrsgrvqkisfrraldlcrfelkesevciledkyqsqgypdfvdyvkfcddvesift
fkelekaplqevvqfkppeewelnklepeaesmfsmcmdrisekvrkhrmqlyplfedydrvhngtvsrsqfrrvlnele
laslvneqeikllwhkfdvkiggkddvnyiafcemiyalakfewrkp
>GALLO_DN1516_c0_g1.p1 Hypothetical predicted protein [Mytilus galloprovincialis]
maltttppysgssgntqtqesdfgrvgliafglmfaisiillvllivmvyrfksqsgtyktnegssprhmmdgihmtmpm
dnggldnvhtidldkgegedrgagvstfaavneqekqhgngvkssfgatdksefkmadsgsinnllhteesdknddsdke
sdtenpstfiglkvepstgasvesllkvepstgasveslerlketdnlmdddekdddsssseseddedlpppalsdsdnd
dknkddsev
>GALLO_DN1516_c0_g1.p3 Hypothetical predicted protein [Mytilus galloprovincialis]
mmigktylilliigsiafsngattgssattdamepstieqnsqsaaattvmsndavttmasvdattnpqlepttvmaett
qetmttepmmdtttrimmdpkttkimetttekmmtpttekmmdpttgpiiink
>GALLO_DN15170_c0_g2.p1 regulating synaptic membrane exocytosis protein 2 isoform X1 [Crassostrea gigas]
rvyecqvkrqsstkgklkhidlrlcrlcyktkfadgigrvcydcrkrvcqrcgsyvrdpynhksskrgrgrwqcnmcllk
rellcktgewyhghkaqpslnkqaftekldtidvds
>GALLO_DN15171_c0_g1.p1 endoplasmic reticulum lectin 1 [Mytilus galloprovincialis]
mnmltmqksccyiwiitlvvigssgfnpfmdnelhkiewvdkstfsseemkdkgvvemmtvnhekymcilpeltgkddes
kkvygglsgfeliqtmfqqsscsyriesywtyelchgkhlrqyhenkelslkkpqvleyylgyyqpvddkknvlmtdkdt
teaesraedaklkvktrridlidlpyfeinmtdgtvceltnqprkakilyvcqpegrgeiyelketssceyevivltsvl
cshpdfkpktppvstisclaldtsfynilscygrfthktrdpdrlgktaittv
>GALLO_DN15173_c0_g1.p3 neural-cadherin-like [Pecten maximus]
gkygsrdlcwklkfiphhhlskrsvnrleksfkifenegkskplfsiasqptpstgieqyhliestvdmfqvdtrgnifv
keghtlnyeeashrsiimqfnitntnsqtdytllkvtltvkdvndekprfineprpflatvstnpsigelvyelmaddad
tgssityilesre
>GALLO_DN15173_c0_g1.p1 putative neural-cadherin 2 [Crassostrea virginica]
mennqagykltnddgsplsikakpfqsktpdentdydgtikfsllddrgqtstlftmsdegevatlqsmdyeastahqfv
ltlraveestgllsttqlkvnlidvndndptfelstytnttsegtpvnttlfsvaatdrdsgdnakltysvsddhfyvvt
rldqrgryigdikvakrldydfrpdrlykfnvtatdagpfkksglanvviyvtninnshgcwti
>GALLO_DN15173_c0_g1.p2 Hypothetical predicted protein [Mytilus galloprovincialis]
mlpilttatdagpfkksglanvviyvtnindeppefgktkedihtfiredqnagsyvktvqaidpdgdnveyyftdklsv
apngpfridarsglitltniipahipsytlnitayddgsccggspklrsdsyvvveikdinnnnprfpscsyaphimenm
apgtfvsyhgkygsrnlccqgtsrr
>GALLO_DN15175_c0_g1.p1 Hypothetical predicted protein [Mytilus galloprovincialis]
etseltsipvllnrnmseapplkitsapsfiknpkhqlskqerrelferqhadslrrqsqeprpstesyetnkiyytntd
ysktqtrqdprmknlpfvppqpanivkqqqstntmdprrl
>GALLO_DN15179_c0_g1.p1 Hypothetical predicted protein [Mytilus galloprovincialis]
mvmespqdtveigdygdtdwmetgmesdvsdhldheemylmlqadmlaeemylmlqadmlaikrqenalqtdiddinqkf
nsliadvglepteypvnrhllgnpptpsflqrntptrshitcldttscdedvllqkmlqgplvsinslssdsiyddsamt
liidnnsnyipspkpvspsnlvpnidqpepsssdisnasngssgyprstgsdssddnqcvpdiddrqeellsrlhyygdf
tidrqskidnltarltntpvanlnnmtasateeiftrevvgceqeyvppgfgppsrsttrstssnsstssprrhrtkris
raqrnrtssssgsrrsisipqasstmiedfspsshssgsskhrsssiprasstmiedptssscrpnsvysddmesvycws
ikessddvpleesyyrninrvsskpplppkkvlpsscgtslaesncnnesmsmiasttrrqdmvsdslyddvtfynkart
lprtstrtdlngntkssgssiearrasmpdmvsvmlsendnvqsvpnssasthssslgdrpaipgkssssgsnsntsppt
sndtrntqamcdslltdspnslsstgvfapnnspyssraspvsepeplgppappssqpsq
>GALLO_DN1517_c0_g1.p1 GTPase-activating protein skywalker-like isoform X1 [Ostrea edulis]
myyeqtvgyqiihvvrrcgcrsvnmrtnswlpnhpcretlwmqickylhkakgdvytelegdllgdrkikdvqlpsfvdf
dnlmtyhlsvdgvqqlhkilailhhtnpdityspllypllgiflhymtpsdaynciyglltsketfiiqtkvayeaskrv
mrdltkkfaksayvhlvrncntkdidtvfdswlwwlfsglpfhymirvvdcfllegvkvfyrtalsililftkysgkrts
gaprdfnalssvpqnllqfcqempfkvekllkvgfgirgltrkeikklqlkhemylnsrnflnhemhrvashhsitrsts
gplalhnistinssvitadmpcskmrshsvgilalpqidsrammmedlytiwtwlparfavcqpellytseehgtslmtl
ysrvesyqptlifiktttdevfgafcsnywrdrrqssrklcyfgtgetfiftlspkkkkyewvglheeeipntahmflag
dnsvltiggghgeaiqldanlehcrsqhcdtfdneplcsnqdftckvvevygfh
>GALLO_DN15186_c0_g2.p1 CHS1 [Mytilus coruscus]
egfleknkdtlnddlfdcmkgsenpfindlftvtkgptgtisetqfhlrqsrrttmafhkskkaatprsddvrklsrelg
rsmkrygqsrgvvpsysnkkhntvisyfrasmdkllekmkqaeahfvrcikpnnkkmkenfdasrvkeqllyngitevak
ir
>GALLO_DN1518_c0_g1.p1 Hypothetical predicted protein [Mytilus galloprovincialis]
mstfnqlmslqqpkipqpksypgfpplfpfpgikgkktafktidfsdmapgskktfkvdngqgiafrsksgnaggmsfss
gtgngrgfafggtldgrnngefvmsqsgpgikggkvtyskgvpkfacyecesgewsrnskwsrnerrksyvfkgcs
>GALLO_DN15196_c0_g1.p1 rRNA-processing protein CGR1 [Mytilus galloprovincialis]
mselkkksenpenitrgkpksgrvwknvqnqrfsdikqvksfksswsdkmkkkaekksvmdfekrlkdeknrekedrrqr
kvekekrrvenqrkseivqpikntakikrmkkkql
>GALLO_DN15198_c0_g1.p1 acylamino-acid-releasing enzyme [Aplysia californica]
mysqsspdeapqlittgektwryadgsfnaktskiycvredhsvveskkakepvntvvtidpvtkqqfilaegadfyssp
rvspdgkkiawvqwnhpnmpwdstelwtgdlsatgdavsnpkqivsgtdisvmqpswtpnnellyigdqtewwnlyhvna
ngdhtnllprdketggphwvfafygyavdpkgtgrivlnsgselgelnmntkeyqkldtgftshtcmnltadghvycvag
sptkfecvirinletkevkilqesksldmdtgyysipeeiswkttnddvsygylyppknkdfvapegtkppllvqvhggp
tsqtsnvlslkkqyftsrgfavldvnyrgstgygktyrhklrakwgisdiddccfgalylgdigrvdenklcidggsagg
yttlacltfknvfkcsqkvgedknsrskslwnr
>GALLO_DN151_c0_g1.p2 alpha-L-fucosidase [Mytilus galloprovincialis]
mektitlsvvltffvvtnilnvscfkyepnwesldsrplpswydeakigifitwgvfsvpsfgtewfwwtwkeaknpalv
dfmkknyrpdftypdfapqftaeffnanewaeilkssgakyvvlvskhcegfplwpsnyswnwnsmdvgpkrdivcvse
>GALLO_DN151_c0_g1.p1 alpha-L-fucosidase [Mytilus galloprovincialis]
mlglreilyvlvskhhegfplwpsnyswnwnamevgpnrdivgelakavrsktdihfgmyhsllewfnplyiqdrengfk
tqdfvrtktmpelyelvnryepdiiwsdgdwtttdvywnatnflawlynespvkdkvcvndrwgsnirckhggflncndk
ynpgvlnkkkwencmemdryswgyrrnarladyfsmhellsevaetvstggnilinigptkdgmiipiyqerlkqlgswl
gvngeaiygskpwshqndtitkniwytsqiagadisvyaillfwptdnkvilgapvsssstivsmlgyvgnfdwkpnpgg
gievtippitmnklpcndvwvlklenlln
>GALLO_DN15200_c0_g1.p2 Biomphalaria glabrata organic cation transporter protein-like [Biomphalaria glabrata]
ialpgidsmtisiytavialpgidsmtisiytavialpginsmtisiytavialpginsmtisiytavialpgidsmtis
iytavialpgidsmtisiytavialpgidsmtisiytavialpgidsmtisiy
>GALLO_DN15207_c0_g1.p2 Hypothetical predicted protein [Mytilus galloprovincialis]
mnseretldytvhevyrygelllagdhrcvetlflqessyvgssdtfkqlllkrhlflnslcldkylrdalgnkglklfe
kwtkdkpydlqmteresklgyiiirllqnaknvvdkedlqvfrlndspersllmalksmenvqtk
>GALLO_DN15207_c0_g1.p1 Hypothetical predicted protein [Mytilus galloprovincialis]
mshismevmdvkdntryfiakcanikslqtcinnsrwacrdrityhsqpretnnsrwacrnrvtshiqpreilssafqts
nviiifsvnnchgwhgyvemhskpkidansnkefdvdsdksdnvaagkempnsdnskkdddqspwfyfnlkwiteystqf
geqcfpfqktanfycidktllnkarnwheideetgqelckqmdehykklkikqeekvklhesrlpppfmih
>GALLO_DN15208_c0_g1.p1 ZC3H14 [Mytilus coruscus]
stlqnvlkeeklysargkalvkpvqrkvpelpelrhpkirpnlelvsksrreemmrkmtytianeespespesdepenmk
iviqnklktgkvlqnanqekv
>GALLO_DN1520_c0_g1.p1 UPF3 [Sepia pharaonis]
malddqekksserkrekespptkvlirrlppsltpetlleqlsplpshefyfvradmslgqnaftrayinfqsyedvynf
rdqfdgyvfvdgkgneysaivelapyqkvprrkpkkvdvkmgsieqdpdyvkfleylqseeaeetqtieayleelelkek
dmkakksmkvstplidyirkkreekkliiqkqrderkkkelerrkireddrrrrrekeqerftrekerdrerykdkerqr
ekdrereterkeksqdeqpk
>GALLO_DN15214_c0_g1.p1 Rieske domain-containing protein-like isoform X1 [Biomphalaria glabrata]
mevfackitdlegdrkrlkidnhdviilrhkgifyaldsfcyhaggplykgdiedigshscivcpwhrykvtlqtgenfy
qsidpyntkkapvwtcggvkqrthqviikdediylklspcsgdldsdhynspeykyrndlt
>GALLO_DN15217_c0_g2.p1 leishmanolysin-like peptidase 2 [Octopus sinensis]
igavfkavekisqllsvfpvqkpvllkrsgchkewttgpnkgrcksikrnyqselcmdtfkipddhldglyvwneldpdp
irvvysqgagvnstdfilhvdsvttdvcgfdsvnkvlsyskvchvdqydrpisgcinvcphsvnnspeklyktllhelfh
tlgfskthfqyfkkcqikdrnldchplgltiveevnglvrmvtpavlretqnhfgcttetkygaplegkfnnftshwdev
lmygsimtpdmgmphvtfidritlavfedsgwykvdyrsadvyvwgknmgcvdrsefcakyedyicknnsvvgchylhkd
kgyckqesnlscriyqpqpkgecfkprepdfeeeifgassfcvisnlttdyvektailtgrcylqkcsrnrnllvkvhgs
dwndcpygkllkiqgyrgyikcptskdimcpelpddttipvtessnviyytstsakisstdhsmfvv
>GALLO_DN15219_c0_g1.p1 cGMP-dependent protein kinase 1-like isoform X4 [Mercenaria mercenaria]
qklctmgpakvfgelailynctrtasvkalincklwaidrpcfqsimmrtgmmrqtehmefiksvptfknlpeeslskia
dvleethfnngeyiirqgargdtffiiakgkvkvtkrnsksgeeqvirhlqrgdffgekalqsedirtanvvvadpagve
clvidresycqlisdfdvlkkvyeddeehtsfdaeftklklsdlsivatlgvggfgrvelvqvnndssrtfalkilkkhh
ivetrqqehimnekkimsesrtdfivrlyrtfkdrkylymllevclggelwtvlrdkgsfddgttrfytgcviealaylh
nkgvvyrdlkpenllldtngyvklvdfgfakkvglgrktwtfcgtpeyvapeiilnkghdissdfwslgilmyelltgsp
pfsgqdpmktyniilkgidaidfprkitknaqnlikklcrenpserlgfgrggmreiqkhkwfdgfnweglrkrttkspf
ipeiknpvdttnfddypeeedepppddvtgwdref
>GALLO_DN15219_c0_g2.p1 cGMP-dependent protein kinase 1-like isoform X4 [Mercenaria mercenaria]
mttmhdlqilikgkdekimelqkqlsekdehlqelrsqldkyqsvfgqtfkqvtkgprkqraqgisaepqmvqnlvnqvf
kkhskctssrdlikqaildndfmknlemgqireivdcmypveykqdsliikegdvgslvyvmedg
>GALLO_DN1521_c0_g1.p1 bifunctional purine biosynthesis protein PURH-like isoform X1 [Pecten maximus]
mdseyepsemetrtlfglqmeqkrndavinsdlmknvvsnrkeltkeavqdlivasitlkytqsnsvcyakggqvigiga
gqqsrihctrlagdkannwwlrqhpkvmnmkfrdgvkraernnaidqfvlgtvgvdqdkeswdtmfesppaplteeerkn
wilqlkgvslssdaffpfrdnidraalsgveymvspagstndggviqacndhnmvfvhtnlrlfhh
>GALLO_DN1521_c0_g1.p2 purH [Mytilus edulis]
kielhvvlkkeimattgqlallsvsdktglvdfakklsslgleliasggtskairdagipvkdvseitgapemlggrvkt
lhpavhagilsritdsdqedmkkqnykmirivvnnlypfvktvadpsvlvekaveqidiggvtllraaaknharvtvvcd
pedynrvidemksssekdtslelrrklavkafnhtaeydraisdyfrrqysagesphsrvr
>GALLO_DN1521_c0_g1.p3 phosphoribosylaminoimidazolecarboxamide formyltransferase / IMP cyclohydrolase [Mytilus galloprovincialis]
mdlrqlplkvvngspgfvnlcdalngwqlvkelrkacnrpaatsfkhvspagaavggqglseadrkvcmvedmdnlspla
eayarargadrmssfgdfialsdtcdvqtakiisrevsdgiiapgylpealdilkkkkgg
>GALLO_DN15224_c0_g1.p1 Hypothetical predicted protein [Mytilus galloprovincialis]
deendeseedegeddskklldhrhsvnipderhlpehvhidphdvmcssedtgyrsvsvnipderhlpehvhidphdvmc
ssedtgyrsvsevrkevrsifwyqkmiiwflvllkekrrk
>GALLO_DN15229_c0_g2.p1 polypeptide N-acetylgalactosaminyltransferase [Mytilus galloprovincialis]
mrrntvtllkflvaavlcimaikyftgghggtqdvyvdskfpheggggagnkramiisdgdmkkidwhnykqiaeekqrt
gpgeqgqsvildaadekkkadlykvngfnafa
>GALLO_DN1522_c0_g1.p1 Hypothetical predicted protein [Mytilus galloprovincialis]
mektafkerfleqerireqqqdhrqkllerskfmrdkqseivakiqaatvhipkpppqttakaiqrkrdikkkreaeetv
daisqfedkmkmilpqtedsddidmkyimsrgdeenmmdqvelikpasnddyigkirkrlqedasaraerekrrrkvlvd
qmkahagqedarreemlvnrlmrqsqqerriavqllqarhekevikknritrelqyeqarlkdfenalnreaelarlake
eyaeqtqkdqelhdkiaaeraedryhkhyemcdevvnqicdfsckvaeyreltnqllppklmrdwkvlftegkplfeppq
piesteptpeqileqerqnlldetdfmeyknmvgewqppeggeiskpprdnpivghiiqrlfnmvhpptppppppefppf
piracilgkvfsgkssvlkkltqerrveilcvddlvnnaleahkngetmpqiepepteepvpavetvddttvpttepvpa
peaapvptteegeqkqetkktkkgkdpskpaqkdsepeptpkaklgakaqkylkrgapiddqvivdiiveairnipegtg
wildgfpsnynqakvlekaltgfgaadgkdkqkskksnlvpdprpapppadpasgidvvikfeisdelclkraagryhtv
qgdeefhqefkpppdgsatgvgkqeqvipvadqahdqeqiqhritgfldawpklekwyakfgtlkvvdatqeektvylev
drvledtldkllgrnqpeisetadippveekkevpppepetpkeepevksrspsgsrkgsgkkgsrpgssrskspkdkdk
krdksgspkrgsgkksdtgsakkssrmgspkgkkgsgkkktpepepepepqeptgppppepgseewnfvdlplqetlaei
lskywediekeyvtnskyvfrkvrdereniyryfyqirkdymaylrrpdnkqvyisqwqkeyneipddmredeetkaelh
qrvddlrealwsisderkvqaenerqnivndgwlddrlgvlsnfyittmqaevdryqdtvrlmkdyyrgmdgqipdelna
nyarlplielpverppppeipasetgsappsrpksgessrsqspkspkgsrsssakkrsqspkerksrtpsakkrdkske
kkpveeqpiaeegdkkriplvprrpvspdadakagaaaaagkkdkkggkkddangaaaaagkkdkkggkkddagaaespq
ppmdpderlifdayqtatgtlssilqneqaareqeeeaerkreeererekaaataaatkkggkadkgkkgksrspspkkk
kegeatptpvseseseedrekkekknrmkeeyyfaiqeeetacktrlelikihacgvlqdlknkadnaykdmndwlgarf
lkenesvdhmsevmrnaveekkplkqelvikqedfllnddlkvlktpcpatpppleeepkadmftvkqlyqlfkqfqeta
ptgvlskqsfietfetmvgvafgmeqlpdhwmninpvqvqelanalssdgeyvdwrrcllsislpipiptqsdllatlqk
fkemdqkstgfvtreqydrmdlwfgsmadgtgfnrlvhlkaelfdffadhtktpvvmdyismlmyfsahsyphegflral
svscghhmprlgkldprppsvsesnldslddpspppaaddipvdavdaqvpldslyrvlhhgesakgdshrfsvsadped
atsreklagvyqelgseeteslpwkilvehpliqdivqachtfksvdvkailnspnaemdlhstnfksvdvkailrhltn
l
>GALLO_DN1522_c0_g1.p2 Hypothetical predicted protein [Mytilus galloprovincialis]
mtdilcgwlndeltlsqkveqatfsrdfasgfligevlqknglqddfdqfsqsktsdsklnnftriepvlhllgipfdtn
vardimtekhgtatrlmyqlyialqnkkkanltgvametmrpaapaklnavesgiykerlkhatprqtdlnlneypngkr
ntthrlrrnlklietcytqadrfese
>GALLO_DN15230_c0_g1.p1 Hypothetical predicted protein [Mytilus galloprovincialis]
gviriqemllltiilviasanadiclteskqqqwrtnleyieqtvkelevdlqdkasscksedlevdlqekassckpgwe
qfkghcyyfsddqrswfeaerycraqnaflayirdvtennwiqfnlsnmnstdlywiye
>GALLO_DN15231_c0_g1.p1 brefeldin A-inhibited guanine nucleotide-exchange protein [Mytilus galloprovincialis]
mrkgnrpnemfltralekilsdkeikkahhsqlkkacevaldqlkkessvqsedqsssalptpkqagfveadkyflpfel
acqskcfrivnvaldclqkliayghltgnavdttspgkrlidriveticgcfhgpqtdegvqlqiikalltvvtsntvei
hegtvlqtvrtcyniylasknlvnqttakatltqmlnvifsrmelqaaqdlkqrdrsssklskksdesedvpenqmngdv
eqtegqtdnnqnngqwtdrqqpe
>GALLO_DN15231_c0_g1.p2 brefeldin A-inhibited guanine nucleotide-exchange protein [Mytilus galloprovincialis]
mvsgqtdsnqnnghatadeaidgeettevvvngviedlidqvcteqpntsmegagslpithassspqvetgdgettsqtt
qlgettsqttqqgettsqssnqgettskassqqgevtsqsshsrsgsgyalnklddepeglenaespdmaqgvfshilqk
daflvfrslcklsmkpladgppdpkshelrskilslqlllsilqnagpvfktnem
>GALLO_DN15231_c0_g2.p1 brefeldin A-inhibited guanine nucleotide-exchange protein [Mytilus galloprovincialis]
emfinaikqylcvalskngvssvpdvfelslaifltllsnfkqhlkmqievffkeiflyiletpsssfehkwmviqvltr
icadaqcvvdiylnydcdlalaniferlvndlsklaqgrhalalgatpnqersmrikgleclvsimkclvewskdlyvnp
hsqsnlgqenk
>GALLO_DN15236_c0_g1.p2 mono [ADP-ribose] polymerase PARP16-like [Crassostrea virginica]
middsavkcqtktddnqnrsratgsmagevpdkyyvvqnnevirikyllvyaqksapsrsltscwvswlhqhkfavmmfl
yililglvglansrtfkyyfrkyf
>GALLO_DN15236_c0_g1.p1 mono [ADP-ribose] polymerase PARP16-like [Crassostrea virginica]
mssetvdkhsllkdkikydplsadlrwslfvgalqsyrfdtvlrpfppsfcldngekdikrleqcadkvtslqdllkksd
iceeildlvswvldkqfqicstqdigfedlkkltkdtgtctkpdyifevlpsesaraafeakrdgralmyayhgsrfenf
hsilhnglishmnkisvfgegtylsselsvslhyspmglgwehstlgkkiscvalcesreenqlcgfm
>GALLO_DN15237_c0_g1.p1 Hypothetical predicted protein [Mytilus galloprovincialis]
vtavdtgkpniisiwaenkaglvsevatgsviidktppgegfvscpdyvgvnapilctwhgfldkqspiqkyiitmgsqq
gsnniyngtevpgysarik
>GALLO_DN15239_c0_g1.p1 Hypothetical predicted protein [Mytilus galloprovincialis]
medvtqkllqcqanltqikqdfshvqegftvlksevtevsngitgtiestkgelkedylvlrrdmqiltgtqqihgnkyi
tysetvfflvaglileplilfllykylpwrsgghqshdanvsdapsalqqvhgvqpnrlntpgrrnild
>GALLO_DN15239_c0_g2.p2 Hypothetical predicted protein [Mytilus galloprovincialis]
kekrwtildqiditseleesicilsfheetqdlhhriitsvfqeeeveikpfllektdpdvldiprcqfvfvfvdfnetn
vilenpgdkrlvtvqacmkfrtvfq
>GALLO_DN15239_c0_g2.p1 Hypothetical predicted protein [Mytilus galloprovincialis]
mkpfllkvadpdalsiprcrfvfvfvdfnernvilenpgqelgdkkvvtvkacqkmgadvfviytrdsdsshlgddtlyn
kdlsaftghfllkkltvknrglsvndkviwvmascttrtcqplqniiy
>GALLO_DN1523_c0_g1.p1 transmembrane and coiled-coil domain-containing protein 1-like [Biomphalaria glabrata]
mksmfaigfaftallsmfnsifdgrvvaklpftpisllqgishrnlggddythcsfiflyilctmsirqniqkilglsps
raaskqggglfspptqltk
>GALLO_DN15242_c0_g1.p1 proton-coupled amino acid transporter 4-like [Patella vulgata]
aqnvkqvidsfhkggppvfvyivittaliipytfvrdlknlapfstfanllnfvgliiifqdlfqglpnpdkrpayksld
klplyfgtaiyafegiglvmpiqnkmryphdfgghsgvlnlgmvivtclytat
>GALLO_DN15242_c0_g2.p1 proton-coupled amino acid transporter 2-like [Biomphalaria glabrata]
mmenseeskllpdgniascdqsmasaeihwsshseyipqsqssiiieedknqekvgncpslmhllkgnigtgilampsai
knaglwvgtigilaiggiaiycmhmllnccnilckrvnkptldyasiletalqtgperlrrwssvgrmvvniflvmtqig
fccvylvfiaqnvkqv
>GALLO_DN15244_c0_g1.p1 plexin A [Mytilus galloprovincialis]
ldlnaeippvfksggskitirgsgfsnvgevaiegveklctiksnekvacdappyvesdfnrkkratgqnanihfdgyla
sypifyaenpefdkltnvieyedgeegapitimgrnllegalqsdyt
>GALLO_DN1524_c0_g1.p3 RNA helicase aquarius-like [Haliotis rubra]
mqpgltiivgppgtgktdvavqiisniyhnysdqrtlivthsnqalnqlfekimaldiderhllrlghgeealetekdfs
rygrvnyvlaqrlelleevgrlqsslsvigdmshtcetagyfylyqvlarweeylsklrqskecdklqkikvkgm
>GALLO_DN1524_c0_g1.p1 intron-binding protein aquarius-like [Mizuhopecten yessoensis]
maetkkarpltvdqiqednitqlaglhwsqealkngakfkpqlvediyrtelvntgfstrrsmmlefsqylenylwpnyd
sekctyshqlsiaamvnekfrervpqwetfkrrpekfadffhqmlqaclhegkpfreqsllllflihcfnslevdlireq
vqrlvslpiwnnllqgrreelfkgnpkykkffnllkkndakldekkrakvhfereflskmlkkfdkvlseiketgkvspd
kvqycerfiellidieaqlptrrffnalldhshcvvkcqlsplvkrkegklfselldmlnaytefeiddttgealtihdr
ldihynrilklqkmafkhfpdlqnfaianiasvdskkslikyfephssanlhkllayahelpqpdteenyikdkqylmev
liskhakrksqleqlnemplypteeiiwdenivptefysgdgclalpklnlqfltlhdyllknfhlfrlestyeirqdie
daishmkpwqseeggclfggwarmaqpisefnvvevskplvgeshpsqvradvtvslsvrpeikaeweglrkhdvaflit
lrptvpmshkynhkepfipqvgltyvrgceiegmldaegkvieegpepkpdlpgdlrtfrvwldpnqyqqdmlgtaegke
dayetfnvimrrkpkennfkavletlrdlmnthfvvpdwlhdlilgygepdaahysklhnqienlnwndtflsmdhlras
fpncpievttddvtkhippfslsikdkesdsnkrkegedeplkslivikgrkakmnprhrdil
>GALLO_DN1524_c0_g1.p2 intron-binding protein aquarius-like [Mizuhopecten yessoensis]
mtcthaalkrrdlvaagfkfdnilmeeaaqileietfiplllqnpedninrlkrwimigdhhqlppviknmafqkfsnme
qslftrlvrlgvptveldaqgrargsianlynwrykklgnlphvmvnqeyrltnagfvhdfqlidvqnfngvgesepnpy
fyqnlaeaeyviatfmymrmlgynfyvhedaglpcrenlhlnhlqwtetsdprcv
>GALLO_DN1524_c0_g1.p4 RNA helicase aquarius-like [Ostrea edulis]
msrarlglytfarvnlfsncfeltpafnqlmtrplqlhivptesypsskkvgsavkepvmviddmahmaqfvydfynqri
ntmmkqqdftpqelkgpprqrkr
>GALLO_DN15257_c0_g1.p1 ITM2B [Mytilus edulis]
mtiikgsslkpdktilekkllqesleeggepapevhvthfhvqqrrrccfnfflillallvlaagivsgvylykhlsrkh
ykgsvtfeptephysaeqqkmmephpmdhfgkershmkhvhmnlnrlkmkpmkpfrvqqdvevednsyekihmpkfgifk
etlvlhdftrnysgivdfdegvcyvmrlnrdkitpprdwfdlirkfatgyympkasvlkrkyrvaegpledlsrfgvyie
kecsnyrtfwlekkvgdgliekrsassencygnfngidtvveycitq
>GALLO_DN1525_c0_g1.p3 DDX46 [Mytilus coruscus]
mtgegtaplvasktiaeqvaeklnaklgykpvseeedqenaadmfkryeeeleindfpqtarwkvtsleindfpqtarwk
vtskealaqiceyseagitvrgtyvppkkeppegerklylaieatsemaiqkakkeitrlikeelirlqnsyqpinkgry
kvi
>GALLO_DN1525_c0_g1.p1 DDX46 [Mytilus coruscus]
mpleedpldafmqtidkkkpekkdvkpvkaenatngetkkftmitatkkkvdnsivkgelmennfdameysseeeeddld
ttmlriakeknkkkemitvdhdriyyapfrknfyvevpeiakmtpeevdayrldlegikvqgkgcpkpiknwaqcgcssk
vmsvlklhnyekptpiqaqaiptimsgkdligiaktgsgktlaflipmfrhimdqppldeedgpiaiimtptrelamqih
teckkfakvfgiksvcvyggtgiseqiaelkrgceiivctpgrmidmlsanngrvtnyvirfgghvldyklncillvnkm
rdn
>GALLO_DN1525_c0_g1.p2 DDX46 [Mytilus coruscus]
mkdllkhsypcmslhggidqydrdsiiqdfktgnvklliatsvaargldvkhlilvvnfncpnhyedyvhrcgrtgragn
kgfaftfvtpeqerysgdiikalelsgaeipaelntiwetykvrakmdgknirnsgfhgrgfkfdeteahladerkklqk
kalglqdskatekgsrftglr
>GALLO_DN1526_c0_g1.p2 PSF [Mytilus edulis]
mnsvslrrdeenrmireeeerrremlmrgdmgmrgpggprnqmeqrdgrgrgaggpppippppvppmgmggmnqeenipg
geaggmgarygagqgdmeetghvavdegaeraqmqsrfqggrggfggngggfdrgmgmgggmqgsealddis
>GALLO_DN1526_c0_g1.p1 PSF [Mytilus edulis]
mggqnrgqagkgggqhqgqqqfgghggggghgghssnydqvflpvnegpkeqkkftgrcrlfvgnitpdtteeefkdlfk
pygeinecfvngakgfgfirldfrhnaeaaksaldgqerkgrhlrvrfanhgaaikvknlsisvtnelleqsfsqfgeie
raiviadergrsigeglvefarkpgaqaalkrctdgvllltayprpimvepvdvrdeedgvserylprhdsmrmdrekep
rfapigsfeyrfamkyrevdemekqnvervkkemdemrvklesemegdesktgi
>GALLO_DN15272_c0_g1.p1 Hypothetical predicted protein [Mytilus galloprovincialis]
kcldpwdhrkwmksfvndyyadsphqsypenemvvvknrypppsnmhdvtfsngkpemdnrlmqyfvpitssvpqmsrsm
gpsqmeahgsnipsksdspnmshipspkptavhsnvkqkgkktfrashkcllppyegcvfdaddeasairrmcfrc
>GALLO_DN15272_c0_g1.p3 Hypothetical predicted protein [Mytilus galloprovincialis]
mdmrqksprtshpswaasrfferlegleigtmhvlrghsvrflketyvkmsdrgkdllkrlrilqeeyeetfpestvfde
lklmqmkrdneenimndivfnnq
>GALLO_DN15272_c0_g2.p1 Hypothetical predicted protein [Mytilus galloprovincialis]
lkrfkesqdvkidwksildsesynivmsqceelscaaelvlfpmlisvahfmgtkatvkidtdwteptslmcllvarrge
rktcalqrtkqsctvlekeiramehlnregegcsddkvislidehniqtdlnktlkcsegnpliiiddfketldtien
>GALLO_DN15272_c0_g3.p1 Hypothetical predicted protein [Mytilus galloprovincialis]
menqfrrhmnfvgtiqaldvhcvfenrdriamfdralivccknfaestkdttgetnstqtilssvrnfhsvqsdqtytfn
sggqaefsrclgifqrmkkmyvdnkmvfgsinqagghlarlsailtalrngvamgnnsaylpsriidketvkrayqivrf
ivqqklclfaskaddewpeiaednqnttwatetdnqseksihvtttgnyadeyeddvmeisqnggrvdriiagkneipsk
s
>GALLO_DN15274_c0_g1.p1 cathepsin L [Mytilus galloprovincialis]
mwtggrrdmlhlskirdnaahvghsllldpwncwsfsatgslegqnfkktgkltslseqnlmdcstaegdhgckgglmdn
afryieknkgidtemsypyeakngmcrfkrsdvgatdtgftdvrrgseeelqqavatvgpisvaidaghksfqlyktgvy
sepmcsstrldhgvlavgygtnmgqdywlvknswgtkwgmegyvmmsrnkknqcgvatqasyphv
>GALLO_DN15277_c0_g1.p1 DnaJ homolog subfamily C member 14 [Mytilus galloprovincialis]
mmaearkiktdelppvsggfdlggqaapmystwtqfsgmpihnqnvneqagmfnwdaftppsspstydqaidstqinkdl
laniqnllsvnpttasfehdlratdpsphrnlsmsdasndgrdiyadaynnwnsfsqsydpfgsptvisksngdvsstfs
sgdqqssnkmtysdvaktlkgkpmqapkdkeetdsskkktsspflsakpfkpirkpyytrqgskglinnkhsddmasnvt
pdskygldqfeefavsqdqrsdstesiprvlsrkgstssvssgtsgieeihltkpapqsystktdttddfklptrpaetl
hpnkpffdarrifqsktskkstsgkpshdnatvlnngkvgskasssahkkstdniyinndlsdsykrnsaqnrdgesrkh
dnyvqngkidkksksdesskdnkghlplqspfdqeyidewinflfekskafvsfiwsgfitvllllfgiiaylvsnivly
viwtwgkvshfvktrilnkyfkrffkqselerrklgvdenialpstgseamqrllackgkdpysilglrfdccdddirky
yrkqailvhpdknkqpgaeeafkilgrafkligstdlrikydtefrqadeaeaamkefndlltklqdkmqeaanmmrcdn
cggkhrrvfidrpwyssrfckrcnvrhsakegdvwaettmfgflwhyyacmegkiyditewvackkdffkhmqasahhvf
yriategnrggaqqgrtgeadledfinnlfqqamhtegntqwqppqpsqpsqpssapgkktrrrkkkh
>GALLO_DN1527_c0_g1.p1 amidophosphoribosyltransferase-like [Mizuhopecten yessoensis]
mrqrklgvakkfgvltenfrgkrvvliddsivrgvtmvpivkllraegaaeihiriasppikypcymginiptfqelvan
vvpledmpshfgadslqylsvdglkkavregiknpngsvghcvacltgeypvkcddw
>GALLO_DN1527_c0_g1.p2 amidophosphoribosyltransferase-like [Mizuhopecten yessoensis]
mtdtdlheacgvfgcvatgawptqldvahtiylglvglqhrgqesagivtslgaedskfktkkgmglvthiyaeediakl
kgnigightrystqgeseiqniqpfvvetehgliavahntwsdscss
>GALLO_DN15281_c0_g1.p1 DNA polymerase theta [Mytilus galloprovincialis]
yhtdyrpvpltecvkigttlydsslvkirdidltltfkddsdhviplcletlkgghsvlifcptknwceklsesiakefy
milrnskpqngekeelplplngnslmdvveqlkrtpvgldstlgrtvpfgvayhhagltfderdiiegsfrqgiikvlia
tstlssgvnlparrvivrsptfhagkiidiltykqmigragrkgvdtegesilicrpnerdk
>GALLO_DN15281_c0_g2.p1 DNA polymerase theta [Mytilus galloprovincialis]
vtlissslppvqsclvsregqelssslkraileivvsgvatvpadvalytsctmlsaaisaddngnedmiaacikflqen
efvclqkvavadgkeeerfcptqlgsavlasslspre
>GALLO_DN15284_c0_g1.p1 Hypothetical predicted protein [Mytilus galloprovincialis]
mskrdftrikkshssfkydhfedkltpeeeeevtrekkikqaafavlskrdselqkiregefaakkpklmtqeeqdrafk
nymkmfydkprltippddpfpsdtasdylrrgeideedepwkperepsgffpplsrsstfrksqgtppeplqaayesats
saaksglvpnsvltkilwppppppppkdtwklptfedgkmvvpepeeeeveeppveeeetedqhlefviddwgekesiks
essvtspkspnkrevtfskkdtvhefdkdkelatpttgsrqssglmskfkdimakppsqqddddastitltprsptemae
tirskessfnkppsppkdpkpvvkppsrrevkplkpltlpppqpkverakspaplvkpsaprqrtptpprpetplpnyvt
qfqgadwfdkyfpncnentfpkpwnadtfmtmlsrllrvaeyvfktkitdslsmlytqenisdptahsvsktlisvlnsp
kdpptclvedqksfivaalqalsklgirdmdfitemmvqfldgdkevrattmdmlnscglqdqqkyfikeldswdiwnve
eadrkadlrkmvhswldrwmtsyklhledtiermkkgqnihgklnrgskgilrkgstdtvttipdrasitvtfdqppdqs
ivdsatyidcinyfvemmmdkaldgvrkggkrppgaqenvvqakntvlvlpklphkpalvrlgethtsqcrphretnlhi
dyrypsttnrgyqpppgslsgfapsinlpmkpvyinpfpcevdmydtrfqvvr
>GALLO_DN15284_c0_g2.p1 Hypothetical predicted protein [Mytilus galloprovincialis]
sitgltscprlklyasggmdgtiriwndenqlirllklktmpyslgfcsekgdllvgignhlyliphqhylpkgyrlkmv
smkfaqpkkeqplpfdalklk
>GALLO_DN15284_c0_g5.p1 Hypothetical predicted protein [Mytilus galloprovincialis]
gthvdmwkiqhlfnihtaigqrvvgikhtshpfhpvrsvivshdcsirivspptgdvittllldskvgvvdaaysieydd
lfvvtnngdiiksktdtnpcriintwkc
>GALLO_DN15286_c0_g1.p1 Hypothetical predicted protein [Mytilus galloprovincialis]
mtepveaenltlasmpldvqkipvtavivsatedvyttesmtiqmelreeltgnkldnigwrshewnveaemgspeyyng
slhgsnqkfwgsssqatftdlaftsfgmaiin
>GALLO_DN15289_c0_g1.p1 Hypothetical predicted protein [Mytilus galloprovincialis]
mvditakliwyrlgetfdkmaeggnrvtswlfsdwddnlldvllfgwigwavlvvlvvnavltffgplqprvarwekkeg
vsgapvavetgaestrwlnsglnwfylhydsvpefielwvkslneqvvklggpvqlkfervkpgslppkfneitfeagsd
nkylfhskvdakdlsfaifasqqtsggvkltnltanilklkgticfkcskvgsdmilnisfigrpdvkvqgkpvnpysgs
irlg
>GALLO_DN15289_c0_g1.p2 phospholipid transfer protein C2CD2L-like isoform X5 [Mizuhopecten yessoensis]
msgdkrllvkiikasglgskaqvdptclvyldtpaqtystnecrgtanpfwdeqflfdvnqnssqlkfevldrrkptten
flgeavvyydelkrnpssrqiislqgrpergndivsgsitveflvldpleaeaynystpknqispkrtievtq
>GALLO_DN1528_c0_g1.p1 CORO1B_1C_6 [Mytilus edulis]
mafrirqskyrhvfgkplkrdqcydnirvskiswdstlcsvnpkyiaiiteaagggaflvlplsktgrverdsplvsghk
aavldiewcphnddviascsedcyvkvwqipeggvnkpltepivdllghqkrvgvvkwhptaqsillsggqdniimiwnv
gtgeavvqidspdhilsaswnydgskfvatckdkmmrvydprsgdmlgevkahegakpaqavylkdgkifsagfsrmstr
qyalwnendlseemmreeidqsngvmfpfydpdtsmiyllgrgdsiiryyevtdeapyvhylslyqckdaqrgfgympkr
glnvnnceiarfyklhnsglcevipmtvprkselfqddlypdtagdtpavtadewlagkksdpilislkdeyvptqkeqm
kvvkksnildkpihkptaaatpatqatparssvqevavpeesgaalppgfdpqgiledirklklivkahekriktleekl
aqyegnsteeeengekc
>GALLO_DN15293_c1_g1.p1 Hypothetical predicted protein [Mytilus galloprovincialis]
tyiievstepkcsckdwfnthlpckhllgmfiavegfswddmpnnyttcphfnldphlkqqamasvkqssstnhldnlsq
cnlecvvdpnfvlpmspfmayltyqllislqnh
>GALLO_DN15293_c1_g2.p1 nuclear distribution protein NudE [Mytilus galloprovincialis]
mddskrfasvederdywrktaekfkqdleetkeeleefqissreleleleaqleqletknkdnesqknkfmtenealrek
lghqqsgshkriteledelaettafkdelqkyireleqtnddlerakratvvsledfegrlnqalevnvflqseveekec
laetvqrlkdetrdlkqelgvkkafggtevvknesedgtattptgsids
>GALLO_DN15295_c0_g1.p2 OPLAH [Mytilus coruscus]
mkhiqhnaeiavqemlreiakntrsktgstslmaedsmddgakiairvdideekgtavvdftgssyevhgncnapravtl
saliyclrcmvghdvplnqgclkpvttiipkgsildpsenaavvggnvltsqrivdvifkafgtcsasqgcmnnitfgdd
rfghyetvaggagagptwngragvhthmtntritdpeilerrypvilnrfhlnpdtggrgrhhggdgvireylwrksltl
silterrvfqpyglfggepgcrgenlmfykdgrivslgsktsvhcdagdvfllktpggggfgaadsdepeasdrakrrkf
ntevekrklpsshvgrgsvfdykraqesa
>GALLO_DN15295_c0_g1.p1 OPLAH [Mytilus coruscus]
malaitkgykdllhignqarpkifdleisspdqlyedvieieervvfhqdiceikkqcptvtgstgekleiwkqvnitkl
kedlkkllqkgikslavvllhsymfsdherevgqvamemgfthvstssdvmpmirvvprgytacadayltpcikeyvagf
ssgfqnnvkdskvlfmqsdggltpmelfngsrailsgpaggvvgyamttyedhpvigfdmggtstdvsryageyehvfet
ttagvtiqapqldintvaagggsmlifragmfvvgpesagadpgptcymkggpltitdanlclnrllpdhfpkifgktqd
qpldtkttmaafdkltkevnaflasqpgtvhqepmsnqevamgfvrvanetmcrpiraltqakghdtarhvlacfggagg
qhacaiarslgmtqvfvhrfagilsaygmaladvvheqqepcakvyknesfkhleerisvliskcnqelltqgfssnqia
htvflhmrydrtdcalmvtskpsptsafshgdflaafqnryntefgftlpdrpiivddirirgvgkamheteqliekadg
ppkhetitqcyfeggfqdthvyilsdlraghvipgpaiimndtstilvepccqavitkhgnvkitvgtgtvqkvgtdlda
iqlsifshrfmsiaeqmgrvlqrtsistnikerldfscamfgpdgglvanaphipvhlgamqetvqyqmrqlgdtmrpgd
vilsnhpqaggshlpdltvitpvfykseekavffvasrghhadiggitpgsmpphsksiheegavfksfelvkngvfqek
avtdalnapgkipgssgtrnlhdnlsdlkaqvaanqkgirlinkpkgyktyqffdr
>GALLO_DN1529_c0_g1.p4 low-density lipoprotein receptor-related protein 1 (alpha-2-macroglobulin receptor) [Mytilus galloprovincialis]
msqifivlqpcvlichkktlkntnvcvpqestkkykcvcpdgaryidekcdfstclpghcynggtcnisntgpkcicppg
yngtrcnnyicnnycqnggqcmihdgkqicrcpemftgatcsepknssqyvdvqrcsqgqlavntrihpfarvyvkmeah
v
>GALLO_DN1529_c0_g1.p2 prolow-density lipoprotein receptor-related protein 1-like isoform X3 [Mizuhopecten yessoensis]
keypcshfcvneegsyrcycadgyalepdkrtckilnnenrpflivanrnqilnmsfsgsyqkiivsdtenavavdydfr
sktiywtditsknswirrldlssddneietlhdarhvknpdglavdwvgqnlfwcdktadtievsrldgsyrkiliedgl
qeprglevhplrgylfytdwgdqphisrahmdgthieriitqnlawpngltidyvtekifwsdasldyismadldgsnqf
vvinknlphtfalttfmdyifwtdwesksinrahkfsgenrttivktshrpmdiqvyhkmrqteahfnpcrvrnggcshl
cllkpfmvssfrtstffrsitrvcgcpenykldgsyncvptcnepfhfeckesskcipswwkcdnytdcageedeinctq
pyycpqrgyfqckgagdktgclppvdicngipeckdesdeeqcdkydclkgyvkcqkenkciplthvcdgnqhckdgqde
hnl
>GALLO_DN1529_c0_g1.p1 low-density lipoprotein receptor-related protein 1 (alpha-2-macroglobulin receptor) [Mytilus galloprovincialis]
myvmgtstvkmdrtnitcdgnqhckdgqdehnctakdcnedqfkcdgnrcvpymwrcdhdkdcldgkdepsdavcknttc
pkdffkctsgrcipeswkcdgdidcsltdnsdekdcanrscsanqfkcddnncipqgwkcdydkdckdgsdekncehvya
nctseqfpcsnkkcipkswqcngevncedgsdergcgnstqcgddqfnchtmcipkvwecdgdidcsngndekecknpdt
ceqgqfqcknkvcvpglwrcdteddchdnsdedssmckdytcppgrfrcknhkcifsdkrcdgtnqcgdnsdeencffds
vctgqsfqcdssktcipmdkvcdgkidcikdasdekpaicknmepcsdelrrnssicqqkcislpykegaykcackegyt
lmedgfhcqvqdlckkwgtcsqlcspkhmmeasagvhcsceegyekkvtydgtmsciangpqplilvaresvilqsdlyg
kseeqtigkessekiagidadmttspwsifvvshsnqsnhsiskmtiqstkpekgkvgtksqkgkvkratqsgpevllhn
lgnphgiavnwvgkhiywtdshtrigkhiywtdshtrkiemanfegkqrrsvissaldqpysivvhpekgklfwtdrgfp
pkiessnldgsgrkivvneeiiwpnglaidypngrlywadtkkrtietvdlegkdrhvvrhkekdyrdcgprgerqtccd
tvqhfywdtgtihg
>GALLO_DN1529_c0_g1.p5 Hypothetical predicted protein [Mytilus galloprovincialis]
mgsvnpirtsstalaqvitvvnfamhlrvviivsmmvnvqsvtkivlcgdycfndgqctkcskdsstgrykcsacsctng
fggercethasahsqaqssdkkqmitivvpvvigvvlilvillivilyrrrpnlghlidrhfiqekkgpvqasknaqf
>GALLO_DN152_c0_g1.p2 DNA helicase MCM8-like isoform X1 [Ostrea edulis]
mgnqhqalleameqqsisiakagivcslpartsiiaaanpvgghynkaktvsenlkmgsallsrfdlvfilldkpdeemd
smlsdhvmalhagqsralsvtvrrqkddsinesilliesdkplsdrlktprhepfdpiphqllrkyigyarkyvhpkist
eaakviqdfylelrkqhqtqdstpittrqleslirltesrarlelrevatkedagdvieimkysmvdtytdqfggldfkr
sqhgsgmsgrsqpkrfiaglqkvaeqtynsiftiqqmrqiakdcgvqvldfegfigslnnqgfllkkgpkvyqlqtsdf
>GALLO_DN152_c0_g1.p1 DNA helicase MCM8-like isoform X1 [Ostrea edulis]
msqtstssagswqggrgwrgrgwwrgrgggryyshhgnrgrgnsqsqgrggrmmddpqpnrrpasqmvqtvievqspykg
wkyyfpeeayndhsptvkkvqvfekyflswsqsykwddveekgyfivdmkelladqilmegipdlstemkdmpdrilsci
glavhqlithkrrheaeadsqtdqsdgssysvpvilarvinfgsqiplknlkanyygkfvsvkgtvvrvsnikplctkla
fecvscgnvqsvtlpdgkytvptkcpsqdckgktffakrsseltrtidwqtirvqeimvdrlketgriprtidceltqdl
vdscvpgdvvtisgivkvnsvdegkgrnkdkcmfllyiyansvvnakgnksgdnsglameftmkelyaieeiqseknlfr
llvgslcpsiyghelvkaglilglfggthkftndknripvrgdphilvvgdpglgksqmlqstasiaprsvyvcgntttt
sgltvtlsrdggsgdfaleagalvladlgcscidvfif
>GALLO_DN15300_c0_g1.p1 Hypothetical predicted protein [Mytilus galloprovincialis]
mdeiwkenspepvqgnetdkllstskknyclrwmsllaggfahamlasnlifyvyindikakfhynqkevelfasmlnag
iglgflpnligsklkstwilviglllsttgllllwsstkmvafyegkgwlhsmrerag
>GALLO_DN15303_c0_g1.p1 Hypothetical predicted protein [Mytilus galloprovincialis]
rddltyqesihelfvnwdpfgdaksrdptqkirkyevaigtdrryaktrsnvhyfvdvglntsysfknmnltsktvtyym
tvrgysnagsyqeessngikvgyhdeifpglveystvqsytdklyvsws
>GALLO_DN15303_c0_g2.p1 Hypothetical predicted protein [Mytilus galloprovincialis]
vgvgseetktdislfhkqdtnkrswtrdlltriknnnlteiyiifklenvlgmaktlpykvivdrsipidgkvdivtsid
ldepimkqycqiplsfieftvkgwqdeesgieryeaaigaygrttniqdfssidvkdkvlipylnmddgsdvtvtvrafn
kaglynqvtsdpvivslvpqltvidgtslkdedyqtslnviqgywkysdrckiksaewsvediegnvlqdylplsaansh
fysdvmnltngftyiniirtvdalnrtriarsdgiavkieppvpgtvrdgerddlty
>GALLO_DN15304_c0_g1.p1 Hypothetical predicted protein [Mytilus galloprovincialis]
massggalnlsllsrgigeisknghekidvvfepqdyfnfvgnssriylppipkydfdglpsstksshfksqssqeipkt
fttrkgalllysedqahkvlsshhdfkkarhrrphpteetle
>GALLO_DN15305_c0_g2.p1 N-acetylglucosaminylphosphatidylinositol deacetylase [Mytilus galloprovincialis]
feifcqqstltvivliyfviciityfafiwrkvkipkfprkillitahpddecmffsptvqaetskgnfvyvlclskgny
ykigdkrtkelikscnmlgipersvlqvdheklpdspsidwdrkvlqkeiiaviyglqpnkvitfdrngvsghrnhtaly
hciqdicgknrmprhtrvfvlkttsilrkylsildlpfayltskr
>GALLO_DN15307_c0_g1.p1 Hypothetical predicted protein [Mytilus galloprovincialis]
hhplhrlpksiqvpergaewfelvdtdylknslirrcqfvrktdecslrlefghcddtrqgicytaekmsyqsslkfvef
qetdnitareridisedelcyvstvtpikettenmppstqeyttsttipeqfsdnpsdetsasdttplltgvtsvdvysk
gpdvpavpaepaeprkppseesnnlwiiavvivtllvimiivlvmiwrhkrrqrgtilehdgekrastsdvsgpvtgslr
ryqttssrpygtdsgievlgrgmfsglqsenieitdldedieetklndngtlrevnvmsvnnenynitteikgdkikete
aetkstssnndvvnesddktalildkgelseltvmiennenqkdkiqeveaetkstsssndaitadssndktgliiedl
>GALLO_DN15309_c0_g1.p1 Hypothetical predicted protein [Mytilus galloprovincialis]
mdvnvmpvddfnppdicgdercrdyfmefvycfiipggivllltmiitvsilctcckrkekpveeyemecyntirrasqs
lrdlshkrdtlleprsgslslprngssgrsrrtcysapntlqrdrrrhqreethslsppsyqnppaysyvsdlfgsesne
lnqpsmpthykydl
>GALLO_DN1530_c0_g1.p1 MARCH2 [Mytilus coruscus]
mllensfktvhgektspefpakpiirkityetspkhrkqhchieldeddstlqpgtpypkrkqsskmkrgcgdktmteti
psneltllegnkvrkirnkrvdrlqnnststpaksnsgmhnifdenhcsatpiqlvpyqniqsdiiyanpaavdhpgmfv
etpfaivhtnlatqsvtrqglgkrcnskccktrtyfpssskstkv
>GALLO_DN1530_c0_g1.p2 E3 ubiquitin-protein ligase MARCH2 [Mytilus galloprovincialis]
msclekwlgasdktrceicgfqfsisknpkpvtwflknkslgrerryliadigcaiwftpftigsftgcmigasyftsvd
kdwqattlillaminllifslwcgftirrnyilcstwrenfqeikikynppdknnnkqtqi
>GALLO_DN15310_c0_g1.p1 Hypothetical predicted protein [Mytilus galloprovincialis]
ymyviafvdiirqvladttqnsrstpvemtsnnlveidsnepnskglgtkgliillaavgmifivtivvallvirrfkkk
kieiranrasyvnhgyeqteseaftnkperdgsqnsrtvppvkptrrssskksqntcyvnieigafnkpgdkpfpttslp
rnidqnvelvvpnltsktssmgssipyidaskenldiisekgktsmenlktnvsqsaeeir
>GALLO_DN15313_c0_g1.p1 dynein heavy chain, axonemal [Mytilus galloprovincialis]
ailycqrhqgrvclpcsgevaevlslsipanrftnarllydrldeklewkhgktyvpkgnkkllcmiddinlsqvdkwgh
qtaielvrehiddggfynpdshawryiknvtyistinpcttanvpklsqrflrhfavfhcpypgqeelqtvfstllhchf
ilpetsgtgmpashhvdlkaqlkvkedeeamrkllslivkvnvelqdrlrgmflhtaqrchyifttrdlsiifk
>GALLO_DN15313_c0_g2.p1 dynein heavy chain, axonemal [Mytilus galloprovincialis]
spsadltwqkgakihpriklalyktvveqvcrlartiaspqesahtvlvaegcagrctviaklashlcgytvfqvspcsl
qssgeykmeqfksdlvecytragsrgekillllneeelmeedflvfliefivsgsishlftyeeqttiinsirtevtlag
ltytrdtawnfflgivrnnfrvcmiacdggqqfqrrcreypaftenvnflwfphwsksrliehalyhlkdvewmndvqre
niahmmasmhlvlrqqdggekdageyrhvtntsfekfveryislantkhfeindindavskslkqiksenevavklrkql
ehemvvleerkasavkflcqigqdtaiteqqikvvkaqlekisklkkllpeyqiaeqravfkttqiygdtmkevekmnld
khslgelrgmskppldiedlmaavimilkspsadltwqkgakrqmanlerfidemmvfdknqlpestlnlvepylkkasf
dpdtlekktgnsacgslcrwvrgvvwynrmmiskveplhkkvkettqqvddaehrmanlekkrkdlesrlqglaksfeea
tidknkqeekcikmkkmletaaklrkilkgerqrcqqiydshgnscqt
>GALLO_DN15314_c0_g2.p1 Hypothetical predicted protein [Mytilus galloprovincialis]
mklvgsdlqvflgtrqmnnlihnkvqnvrsitctlqdykigveihqgitsllenvdnfgkvkidettpnlpfkdakvdqa
qivhtpigqsfd
>GALLO_DN15317_c0_g1.p1 Hypothetical predicted protein [Mytilus galloprovincialis]
kdknltsvrkensynlhsetaliqdtriseqkrdakpltrtnvtqhdkiwvkdepkhepgtlvpplqditpetteelwnn
ydpldaldsasdssadtmimmtteeeqrnd
>GALLO_DN15318_c0_g1.p1 proton-associated sugar transporter A-like [Biomphalaria glabrata]
demrrqsifistevslktyllsivrmpksllilcltnlfswmslvcyslfftdfvgqavyggdpkapvgsrehqlydegv
rvgsfgmslyslacgiysifieklvemfkakkvyivgqlvytfgmilmacarhhiavivlsptagimyatlftmpylila
nyhtktqfnestvkdkegqttiqvrglgtdvavvssmvflaqfilstflgsiidlvdstvtvvvaaailsf
>GALLO_DN15319_c0_g1.p1 Hypothetical predicted protein [Mytilus galloprovincialis]
mrqrvllkyltkwilthntkmitkssfliavilcslitlsiceedeatslakvfdemdtngnkkvtfkevsaflsskgln
qddqdfkrtvqtfmdsydknkdkiitydefvpkhdel
>GALLO_DN1531_c0_g1.p2 hemicentin-1-like isoform X1 [Crassostrea virginica]
mrpsgdserieerikytylyvryspgssniapvspvfvgnsltltcsvsdpgypaptyewrkvetnqllatetsrliing
vtlqdngnysctpknmmgrggsstvpvvvnekptyvgvhkdkdtiynnrtgywlqckvrgrpepliqwykngkpldtsgk
lyrltttvlpvdtfsflvtsqvylqgsdrvgtttpqisdvasytckettsninhttqlfiyfpptitpikh
>GALLO_DN1531_c0_g1.p4 hemicentin-1 isoform X1 [Crassostrea gigas]
ptvnsiswtkdgqplqttnsridfspasktdsgsyscsssnsingitkpatdtatvnvlyppvitipevyevnesatldi
tcnvdaypapfytrwqktdnsiqsnnnrltidnikrshkgnysl
>GALLO_DN1531_c0_g1.p1 nephrin-like isoform X1 [Mizuhopecten yessoensis]
msnqfgkttktitltvkskpeaptslsspkrswdkvtlrwtpgfnggsyqafvvkyksnppnagdqsirvmpdnateftv
snllpstayvfqvcgynelgegdlsdsitittngytfpfiketpefsgdnkelvlnldvnstfcvkvkvstnggqswqtf
tnndlecfdanvakmivttngvdrmnvslclvermdvcgqpvsvrisssstpdlteteviiigcvcaailvalltvlvci
icrrrnlakqlppqtspniaanghtnippqkpprgydntgdtrcdlqpttntrl
>GALLO_DN1531_c0_g1.p5 echinoid [Mytilus galloprovincialis]
mnrngyppfprhngnvpidhdssydpeyenemnrlnanqvprfgsdfeeqdksnyfnekqgdisftgsprspikdkqyid
mssehrkgdlingqesgyntpdnpkppkkviyevvv
>GALLO_DN15321_c0_g1.p1 TELO2-interacting protein 1 [Mytilus galloprovincialis]
ygldtanvissvkfglagnhpgfpedlqlpvnqlvgkvkrgdnqsiefmtymddstvkefkndrdiynmlsksqgisgym
ddfqywqdngymystakplyidpfdtsvqhiffddnfrkyendsivdvrlfdsagcrnaksvlrpeiekfenlcvvqadl
mtaiddddyflkcirncee
>GALLO_DN15322_c0_g1.p1 voltage-gated potassium channel subunit beta-2-like isoform X3 [Pecten maximus]
msikmstnslvnyrylgksglrvscvglgtwvtfggqitdemaeeiltlayesginffdtaevyaagkaeillgkilkkk
twrrssyiistklywggkaetekglsrkhiieglkcslvkkayy
>GALLO_DN15323_c0_g1.p1 Hypothetical predicted protein [Mytilus galloprovincialis]
mnisaallsnkdekdggfrgddmvkaipegekvkcsdidgnvktrempegkvscsdidgklksydrtvsgylmaqhditk
ikhseflvqpgrkdnpnkfitenlfllcgndvtkikhsdflvqpalkdnpnkfitenlfllcgdqylevisrgldseriv
irpqstdgpwkkitsymkvfrdelvksdptsnyvffidtnpsfsfytelaitagtrliipimsddfslsavksinq
>GALLO_DN15329_c0_g1.p1 breast cancer type 1 susceptibility protein [Mytilus galloprovincialis]
idssvemipatesdsmislsnhsiksgkhqsqssssaiqkrrtstrnsqvkmgktqemfpdsdveiisqphipdhlmgtp
ivlsgtqtckdetlggkvglekqfaeksnsnnvekvlmttdleqdstppecehvehknksedkvneresqpgylnldtdd
tlpptlvsqkslnirnsaekkrrseerqlacqntegdrtakdklettescspedifmmdsekqsnysqslpqnqegiicl
dlepsevltsiverssqtsllkknqctqeien
>GALLO_DN15329_c0_g2.p1 breast cancer type 1 susceptibility protein [Mytilus galloprovincialis]
rklrfllygrkkvtnieisgtprqtrrsvpmvvdknkgrllpketrvknvqngnqnlsassqvqmikqkkqqimakktki
pfeweekghdsdgststddldihpsqeefelpsqdvvsqetnssiienkkdltgkipklqkdptqeipkpqkdptlgnpk
pqedptqqnlepqknvivdenrheqikrvfpnlrkiqh
>GALLO_DN15331_c0_g1.p1 DNA damage-regulated autophagy modulator protein 2-like isoform X2 [Mizuhopecten yessoensis]
dfpyishtardspercvfgqlinigavmlgmnvivrywylkevfrqkkfsddvvwwqkfniagaligivsalgismvanf
qtdaqkalhyigaglafgl
>GALLO_DN15331_c0_g2.p1 DNA damage-regulated autophagy modulator protein 2-like isoform X2 [Mizuhopecten yessoensis]
hyigaglafglgtvycfvqtrlswklksnnignryiaiaqlinsialtvllvtfgiskilfklkekehgfsearvmfrgv
yllstisewflasailtfaltytwdfryvemespkillklpnrtdtnqnggtemttqqv
>GALLO_DN15334_c0_g1.p1 long-chain-fatty-acid--CoA ligase 1-like isoform X1 [Ostrea edulis]
mqhmrdtggalgvtlgavtavtaaaatyyiatrpeplipptdindqatiledgsriskfcrdgklleyyyddvkttfegf
krglqmsnngpclgtrplgsnqyvwqsyqqiydraqafgsgliadglearndtfigiysinraewvitdqacamfsmvsv
plydtlgpdackyiinqigishvvvdkedk
>GALLO_DN15338_c0_g1.p1 fukutin-related protein-like [Biomphalaria glabrata]
dtercfgsvindvpdyiylnkwtppcclkairetalhvfqtlekhsvrywleggsllgaarngdiipwdydvdigiyqnd
ipkckeilkakeqqyvddggflwekgiegdffrvhysdinrnhvdifpfyskkgimtkntwfk
>GALLO_DN15338_c0_g2.p1 fukutin-related protein-like [Biomphalaria glabrata]
manirsknvlfisdgcrianlsnfklalqkftfqnlvkayaiqtgraklscpgiqidmkrwtvkiedftgieglcdfidg
dqamllktedlkklaspftrpvqkslyfqfalrkwksl
>GALLO_DN15340_c0_g1.p1 galactosylgalactosylxylosylprotein 3-beta-glucuronosyltransferase 3 [Mytilus galloprovincialis]
madltrmantlrqvrrlhwivvedwtstnhhlheflvytnmsftyisqatkestnaskgndqknaaiqwitrnhrwgeqa
vvyfadddnaydlrlfeemrytqkvsmwpvgltggnkaetpvvedgkvtgfigwatkyrvfavdmagfavnvnvlwdyhp
mlfetqmpaytcctaetkfleqcctiediepradnctkvyvwhtktgkpkyvkndarldhiyv
>GALLO_DN15342_c0_g2.p1 RYK [Mytilus edulis]
mspftiiltislvlgflpktnshlnlfldpketlrllgiksselyyvrngiinnyalsfempinydvkeiyftwqslrqt
pamlfslrfnvsnsramsqpranitsdgyvpntlsvfkvefpctgkisgevivnmqlnisifsasnltvlnlvrrkmclk
dkvqqsfldegsvqvdtpkvfptppnishavhkgmsntldqppsketamsthvfyiavgcacgvillialavavyylntq
knssrgynerikyydtnsssqaltkqqsqsfirpetpmdnsikgsirnfscgpspipelcppepaevlneiaigrerisl
kevllegtfgriyegillsddqnqfpvdqeiivktvtdqaredqvqlflsescmmksqvntniypvigscigdgllpyii
ypnttvgnlkkfllqcrvsdtgshcpmstqqivfmalqiikgiqflhrkriihkdiaarncvidgdcvikitdnalardl
fpseynclgdnenrpvkwlaveaiverrfsfpsdvwsfavtvwemltlgqipyaeidpfemagylregyriaqpmncpde
lftvlsycwntnpddrpkfsqlliclqdfytalgryv
>GALLO_DN15343_c0_g1.p1 zinc finger protein OZF-like isoform X2 [Octopus sinensis]
mpstkasvssnkaktwkikivaakqklamktrktaiknsmevkvkskkcklavkkprspkskvntdgeakvksvmsaddk
mvletqnsnvkperkkttkknvcnklflcehcatyfkrsydldmhikrihsskecnkcqkvfsnfrlltehlkfvhgvep
vkfytkhctecdrlfdsntelsehmsthtgenlhtckdcnkkistks
>GALLO_DN15352_c0_g1.p1 thiamine-triphosphatase [Mytilus galloprovincialis]
mtakstdlsldinegeyidrvetkiespkaevitpnsdkmfslsmdndegssvdgpsengtracddnefkdeswidhcet
kiiaddhlkclkeiltssvartitndkigdeiqdiydskknksrgsyeitsatsffl
>GALLO_DN15352_c0_g2.p1 thiamine-triphosphatase [Mytilus galloprovincialis]
satsfflfntknskktaektgvnnspvkvkekqvsmlyqmgveaigkplepksheeyplqladdsssvqnaalaaedsrs
psgkagwasirqesgelenylleeddeenviihlgtefaqdameggtnedmttvdykdqyegtrqtdsssktvvspggkk
cdkknlaeeedssvydseenktctsdklsqlenvlsnmsqedslqmvkqeqrassvekhtyktqvsaeskhlniknsdie
niategktfqakdkrihtaqfgksvqkypsqvlskdgqtnigeisesqsqehltdekitrqqteqfnlspsiainaqgns
kqydtkesnkkdsipqmkqieverkfristdcrqklmdmgavmakenkfsdkyfddigykmtlsdswlrqrngrwefkip
prhmskkdsssqlleitseteimkhlcklyncsgsvddktldqlmnklcldgfatfttirqtyflpnctvqldiadfgfe
vgeievvvsdesritdalniidevakklgvtskdrsp
>GALLO_DN15353_c0_g1.p1 Hypothetical predicted protein [Mytilus galloprovincialis]
gkslkssaslsdlksiemkiknlkneayqrhikaisqdihmylekmlvlfticyeqldciegkdqcyacleksifkpvwr
yllglfrlanepkeltlayvmterqtclpadcsvklklqmtdc
>GALLO_DN15353_c0_g2.p1 Hypothetical predicted protein [Mytilus galloprovincialis]
epyniavkhlkmfpnqqtlldkleclvkcsrlvcqciedyfknqkiptigaddllpilcyviikagqpqilseclileef
ihegyimgeegycltsiqtavgylvsqgmat
>GALLO_DN15355_c0_g1.p1 Hypothetical predicted protein [Mytilus galloprovincialis]
qkethiskgdkphstkenhhlskthpvkghkedhhtketlrtkehptkethdskehptkethgskehpthgskehptket
hgstvhppkethhakaahhpakqkhdpkdtkavteqskeehdkt
>GALLO_DN15355_c0_g2.p1 Hypothetical predicted protein [Mytilus galloprovincialis]
vkmsedhsvkgvkesenedslskeketlqdgnttqisaatdkinpldekdltkeslqfedttkdhhdkkghpsktthptp
kahplkegnhhakqphhakdth
>GALLO_DN15356_c0_g1.p1 Hypothetical predicted protein [Mytilus galloprovincialis]
fsdfsspcsvndfafttnknnddgihpaksqriifnnvakanrilihrpnvgkinsadcvdmdcdglkkaflkdldgsfm
gspgavipqsefewggdtrrglgdyrvpktmqteldgtripmntlapikgiirdktcvyqatwqayechlydyemlties
mdsdtekrrlspvailghdeegdgvldlingpqdhgwcsgytcrkrlstfqalvatgkdylihft
>GALLO_DN15356_c0_g2.p1 Fibrocystin-L [Mizuhopecten yessoensis]
ppvgqpfaykpnvttdvagtnwfdrdsgilylivkgptpinvktveqviinfqypattvdnfygekiveylaaffdlppe
kvrvvdiisatsgsgrrrkrstgydeiiievsdtpsttynasasspltkekleeiyalavaegqlgnfsmilngtvlgvs
iaeptidpsspewgaittsdgyrilvqvdhlgfntkpsplhegapfktqpkinaydivnnrindlgttqypwyvtasirp
gtgnpsaqllgnttvqfvngwanftnlaisyfgtgyildfnitsptegenmtlasdpmdisarpitavtvsstsdvyess
fmsvglelrdditaetisdiawrghtwnvaaeigmpelyngsllgtvsvafdaatsqanfyslnltmigmtvikfhvtst
padydfyvehlvpvrgtqhigmtveetteielkieadynsivgsndksaaamfgnwfanafpdircdgvslragsimvtm
tvsgsntnvntslystcslisggq
>GALLO_DN15356_c0_g3.p1 fibrocystin-L-like isoform X2 [Crassostrea virginica]
qsftfngnalslstymtyngttfygvscnvspsdddssniaviaaaavcsvcvlivvvvlllwkfkvvpktkthdteeyg
tkyhgnsdiddilfrertfmsitnapvatsikesypyptkn
>GALLO_DN15357_c0_g1.p1 trichohyalin-like isoform X1 [Crassostrea virginica]
ghekrqapgpeddvltvtfsngktaqipphtaiwtpttvyerlalelkmpkeareklqsqdeypkeslpgyptsgpeaep
eefgkappfefnldpmvletrpwlrpyihvplgqtlghtmtqrtksavrseeisklvpgttltngelerkismqlnehkq
lldeqekekvgkdkeetycgisdkekeeqrvreealllrqeqeraelrekeriqmlrreeerrmdeqerhrfleelrrke
e
>GALLO_DN15358_c0_g1.p3 Hypothetical predicted protein [Mytilus galloprovincialis]
mnhnkttfisvlmtinkmktvrkiimlvysvlnvqnlcllmqrierpksvppnmfealqnqdnmnnrpkdmhnvskgtpp
kppprrsrepplttgrvsllrepganrsggrqlpqtdtyrsstptlrkdtpprqvpvneeppkdpkansvwr
>GALLO_DN15358_c0_g1.p2 Hypothetical predicted protein [Mytilus galloprovincialis]
mlsggsgdydnslrgskstedllaagspsllpglgrpanlgddedddggfgnrsennnemltleqflsessktsnhsrgn
ksenredleskssenssensvnrrrrqapnppsdnrisipdvvtdnrisipdvvsqsqielnlsrmsrisagssgsgyes
rpdsldqstppqskrdhpetstpaynninnnirkfeeagysplvkpdfrkhslgstvfspc
>GALLO_DN15358_c0_g1.p1 Hypothetical predicted protein [Mytilus galloprovincialis]
maehsqddnrykalenmmeealvknmeikedkilslqsrldesknrnvrlqeelrilkreceslkqryeeesvgserhgt
kvnfhgplgalrnthvsqnnptkdildlkdhlvnlertnatlmtenknmkshtdslnqqiqkldrhnsqlqsqtaslqdh
nssfqsqiaklqveystlqaqcsslqgqcqilqnqlnrvesehqhliqtheelqttheqlvgdhedlqrlheqlssehea
lisqhgslkslhkslknenreltirlqerngnsygmsvqekekinadlqsfeslkmeynhmrekheivynqhekirkdyl
dlskehkqlktdynslrgncddyknqlhemamiirisymrwn
>GALLO_DN1535_c0_g1.p2 YIF1 [Mytilus edulis]
mdspsnfrqpgqkrrqkkpgskpqlyedtsmqqppppqygygpppgqgnydpnaftgmpgsqilndpmanmamqygssla
dqgkdyvnknlekyvatsrlkyyfavdtayvgkklglllfpftqsdwsikynsdepvqprfelnapdlyrst
>GALLO_DN1535_c0_g1.p1 protein YIF1B-B-like isoform X2 [Haliotis rufescens]
mafvtyvlvagivlgtqnrftpeqlgiqassafvwliielvvimislyimnvntnlkytdviaycgykfvgmifaliagl
vflangyycvllwfgitisvflirtlrvqllsqtaddgfsrgskrswylilsisllqplmmwwltshimfhri
>GALLO_DN15360_c0_g1.p1 molybdenum cofactor sulfurtransferase [Mytilus galloprovincialis]
mlfpgrwfivldaasyvstshldlslnkpdfvslsfykifgfptgigallvknksadvlkktyfgggtvgvssptecthi
nrsslsdrfedgtvpfldiialrhgldslknlgggmksisrhtfivaqyfhhylqslhhgnsqqvadiychgdfsdpskq
gpivnfnlkrsdgsyigfaevdkmaqlynihlrtgcfcnigacqkylqltaeqikdnfeaghvcgddrdlingkptgsvr
isfgymstiedaqhcltficdcfmenknkpnfaqdvqskqykcdvnkt
>GALLO_DN15360_c0_g2.p1 molybdenum cofactor sulfurtransferase [Mytilus galloprovincialis]
mltmleqhsvyvdhagttlysksqieahhkellsnlygnphsrsqssrlttdaidqiryrvlqlfnttsdeytviftsgc
tgalklvaesfdfytennchgnkneisriekcdkekvdeevddpgnnefkvksgcfaylldnhtsvqgmreivnagdilc
veetrdd
>GALLO_DN15368_c0_g1.p1 CYTH [Mytilus edulis]
mviqvtmssetcnsfdlsdltpeekllldsirkrklqllqeiqelkdeiadvqsemdmidvsdgsqnnpktkqmsigkkk
fnmdpkkgieyliehqllpntpeevakflfqgeglnktaigdylgeakdfnisvlkafvnlhefsdmilvqalrqflwsf
rlpgeaqkidrmmecfaerycelnpgmftstdtcyilsfaiimlnttlhnpavkdkpsverfitmnrgindgvnlpdell
kslyesiknepfkipeddgndlmhtffnpdkegwlwkqggrvknwkrrwfilndnclyyfqfttdkepkgiipleniqvr
evptekankpncfelytpvqdiikackmdkegkvvegkhsvyrmsaatkddkdewircikasisenpfydmlaarrkkvl
hqk
>GALLO_DN15369_c0_g1.p1 filamin-A isoform X6 [Crassostrea gigas]
mvgsaaadpamvcangeglehgktgaknkftvrtagagsgflaltidgpskvalsckevddgyefsytpfspgkylisik
ygniniagspyvseitappgsgrkaspvneqstmvvetvekqpgqkslarfkgdagrvvvrgpglkkavpgrlqsftvdv
kd
>GALLO_DN15369_c0_g2.p1 filamin [Mytilus galloprovincialis]
egsategspfscvvdeiggayvtafgaglvggmsgqtqsftitakkgtlgdininidgptktdykrqdsgdrcdvkfmpm
tpgaynidikykgkvikgspfvskvsgegrkrsqislgnaseyalnvmepdivdlvgsikgpkgnfepcilkksk
>GALLO_DN15369_c0_g3.p1 filamin [Mytilus galloprovincialis]
kskdghlcissfspkvagdykvqvyrdeknikgspfpvtvhdnelahaskvkisgalekaianesnvlnidvseagyggi
tvviegphrsevdyeeignrafkctysphepgiyilnvrfadehikgspfllnvggepsgrlretiekemvqaepvkkgt
kcefllkipgtnpfdmeasvtdpsgttelceimdeddfhyrlnftphkeglhtlsikhkalhisgspfqysvgqlssggy
hkvqvggpgvekgevkkenhfniytreagaghlscaiegpstpkmfleqrpngflglsykvekpgmygihvkfndehipn
spfmvniapdsglartvtvhalkdrglavdkastftvsyngakgrlhaylrtpsgghgdcfvqemddgiyairyipkeng
vhy
>GALLO_DN1536_c0_g1.p1 serine/threonine-protein kinase 24/25/MST4 [Mytilus galloprovincialis]
mmaqqrsrsreeppveratkmyvdpeirfskmekigkgsfgevfkgidnesqqvvaikiidleeaedeiediqqeimvls
qcdspfvtkyygsylkgsklwiimeylgggsaldlmkagpfsetdiaiiireilkgldylhserklhrdikaanvllsen
gdvkladfgvagqltnttnkrntfvgtpfwmapevikqsaydtkadiwslgitaielakgeppnselhpmrvlflipknp
ppqltgnyskffrefvelclnkepanrpsakdllkhkfilrarrttylqdlidrykrwksepknngdsdsdesepdeede
anvdtdwimtirqadqdlkkqlqngdkmpdqnynigprkqeripdsqpynhpargpppqgqiighissqgplmgrtesap
vlsdrkdgapihqrshsddaqppssyypaypaanpsnhvnrpssrpksqydipanippkpygvnrgpdivqfrhqsrqpa
pqppgpgrptsmidiprqssslsntvvpllsslkseyyedyrrngrpvqrtetvdelknafelverscpgivdefltsvv
srlasvsqggvdvrravdkikrps
>GALLO_DN15372_c0_g1.p2 Hypothetical predicted protein [Mytilus galloprovincialis]
msrgtnsilseiewdeglsmpvanadnkaledkvqvkqrnivaftneleeiedrvhamsehlknvrqelthtqglvgark
keietedhllkiaereegrlkqeiqklskeveelkekknmfennifkqtqkleemksqmnwdqqaleawleesarkdeds
maiqkytrhdeskikelslrmerltdenhskrkvldhettqtky
>GALLO_DN15372_c0_g1.p1 Hypothetical predicted protein [Mytilus galloprovincialis]
mappegeeersqeeersqayyvikaaqekeelqregddldarirkaeqeiralentlklmnkrnetyrksfnkvtetsde
meekqqleeqmravmdkykykrrqirelqedlktmsntldnlcrdqdayedmidekrnkvaqlekemedqrgklervaks
nsryarelrsakkskgetpeekdfnvremrefnknimsqvgsvvsqhpdiaeavnmyfsqanlppptpsggralgssrss
lgsgrssvgsiktppsvsgrptpvqigadfggvrspassrssssmssvrsgqgrsgr
>GALLO_DN15377_c0_g1.p1 Hypothetical predicted protein [Mytilus galloprovincialis]
mdeeksaqkrvvvlamdgsteaesalqwfskniyrkddevfvihclhhtanhamgctehmtmgvlfssfqslnlqaieka
fqketndavklcsqleellkkyeiegkvirvqgdpghkivttaeeckaslivlgsrgigairrtilgsvsdyiilhitly
tmplfqywyigvdsivvyisid
>GALLO_DN15379_c0_g1.p1 DNA polymerase theta [Mytilus galloprovincialis]
tfqvnkvfqatkllfhqnekkwiqltvfwsatmatghiqtsrrrlgripvtttaqrknkclnpnstvkntdgnqnkdqtt
nmksnqnkdmmasfsssfctdldvemldvmdkiily
>GALLO_DN1537_c0_g1.p1 Hypothetical predicted protein [Mytilus galloprovincialis]
rqrpnveelgakvmeakriqmenkkkskgmasdygtpnstsranspknvspnptllgsikqlklkkekddnsrkpdggli
kngskrrrshsfspdkrssgsslspprspisk
>GALLO_DN15381_c0_g1.p1 MFS transporter, MCP family, solute carrier family 16 (monocarboxylic acid transporters), member 4 [Mytilus galloprovincialis]
aycvvyglfgglynsvvalllvdavgpknlspalafviqvhgvsisaiapilgymrdstalafvlqvhgvstsamapilg
yirdstgsytgsfyimgvgnllsaflllfglpfyimgvgnllsallllfglpiakkmelrrqqrclsetiktdqsaia
>GALLO_DN15383_c0_g1.p1 cilia- and flagella-associated protein 54-like isoform X4 [Crassostrea virginica]
ftvnnavvtdpkptkvptapillcrtdtmmifkpspfksedgqqvswyklfarsssgsnvkvrlndyflpgtgesvpsnq
selrvsglkpdekyvfavaayngdgqiigggigdsskpilassplpvlmtwaflsqiayqvgcydiakqacnvlwdhfia
eppepqrvtyntqsegafaidlmklnqkvvcltspvllrqfltsifinvdiavregqlfcdvindrgpllkgqlrrlkec
ekmivaiemagwlneanlalqgvvqcygllaplifykipsvaviqvlqrchavlqeiptglrqkrqqniadslhhmtaci
tyhmakvlrswgqkglannfnea
>GALLO_DN15383_c0_g3.p1 Hypothetical predicted protein [Mytilus galloprovincialis]
magskasqlpkqspnkakkrmkykpmastariandvlrqaqeeaevkaidtcskyfpeifrmsvkrkklrrwcmdempwr
cqmsliqglshfsnflhkletrdkmmgayssnlyktnfldqewftfetsgtlivgweggpsrnvelskkdqkelqrvmka
sredrvyesldladerprttatgieiaaalatgappppmyffppeqedtprtyrseasnadppkvqpkntdtlilstkvt
lesmkksfayfnraivlahrgqhwtllqnscralwncahtallravssqpggeeglvtidelrglvwmpmymaadsildm
mvqfqnvleaqalkakkkatklgdyfeswtgdiknekgganlkhenplddmssldirwvkrlilrviellyyeqkweklv
dialrfsaltndrygeqiipilvqaqrqlqkkikslkgegppqshylslmqkiggvvtakdylhaqllthidksnlskis
pgaqidpmghgvytskdgqrvvsvpldiphslqtlsrdkmmgays
>GALLO_DN15383_c0_g4.p1 Hypothetical predicted protein [Mytilus galloprovincialis]
svmneelkalvahmyslskqthyeheltgfedpvvlhayiaylpsklayrevvkfrkrpkyleyfvqvaqkalteglytq
lvdwceettnsltrrnehylgikqqgqtgsqedpkrfavamaeyskekegagataaskqskmvsqag
>GALLO_DN1538_c0_g3.p1 NURF38 [Mytilus coruscus]
mqrvrqvaklavslknncifqrslkltlqqthispfcgifysrsafatmsysvtergcpnsleyrmffngpngniispfh
diplyadadkkilnmvveiprwsnakmeinkeeklnpirqdvkkgalryvknvfphhgyiwnygafpqtwedpdhtteet
gtkgdkdpldvceigykvhprgaviqvkvlgtmclvdegetdwkiiaidvtdplakdlndvddvekfmpgflkatnewfa
iykmpdgkplnnfgfngecknkafsekvikecneqwqrligkqvecddlacenttvagspykieqvdaeaivkksaepgs
akdisntvdkwyyvkl
>GALLO_DN15392_c0_g2.p1 protein phosphatase PTC2/3 [Mytilus galloprovincialis]
mgqtlsepvttkltatcqnsfakvgsscmqgwrinmedahtellsmpgdkdthffgvydghggarvaqyaslhlhkkila
qpyysqgnisdsirrgflaldeemmkdelmkdelagttaviailkgsdiycgnvgdsravasvrgvveqlsydhkpsnel
earritaaggfvefnrvngnlalsralgdfvfkknetkrpeeqivtaypdvvqkritsdhefivlacdgiwdvltnqevv
tfvrsriaqgmqpdmiceelmtrclapdcemgglgcdnmtviivcflsggtyddlvkrcqrpspagpvtnmtky
>GALLO_DN15393_c0_g1.p1 Alpha-latrotoxin-Lh1a [Biomphalaria glabrata]
qiedfheavemcesekvkdlmycdkckqlqncladsriqakgqpalhkavlrkdmktcceiaealvyqckqkldsvrdqf
frtalhyaygmadgkefvdilmdygssdfavdkdgrsplafkdrqelpqmrdllhyqllqeletpepdpwsvrlqmpvvg
ylidcahsqhkhlpvhmaerlavelnpighshnsnhhhhhhhesqsllvgrqplmnttnhremyssdgpnqnyadqtngc
>GALLO_DN15393_c0_g2.p1 Alpha-latrotoxin-Lh1a [Biomphalaria glabrata]
mgdrnatplyyaacqnftdlitflptlgartdlcmtyrefdiptyfsimmeypvvnahtlkillpkkpfsvdkmyykgrn
ilfhcidcdmhpdiienilqqssaeivtqriqdnmtardyavqencdnavniidkyvslwcnneeyskqkqilllhgyta
ipkilqeevneeeeeysesvkgyitqied
>GALLO_DN15393_c0_g3.p1 Hypothetical predicted protein [Mytilus galloprovincialis]
cnlyhhltdtfnskpkvqqdgaqlvyilsnygidinkqdedgstafhqylyeadfvhpdvvesflrcnadvfvrnkegrs
ivdklrqnslpknitdlclrympglwnavetddistvrklvn
>GALLO_DN15394_c0_g1.p1 flocculation protein FLO11-like isoform X2 [Octopus sinensis]
qppapqqatppsgakkskkrvlcpkpsangpniedvnvetqtaelkktsvtkskvkpkkaepesttdilakaaqsifsse
ispvnfynpanednplqidtsvaepedetkrspqkgaeiakklteiqqdevakliedqikqvddqnkaekekavckivde
nvmniineeaknsllvsenktkieeqpgieqtskkakkskksepeiskelepetkpknrkassarkgkqqedivvetkdl
peaiifsendlssvldqveglaspppskktkgkktksdtndiepvskkrkhtptkskmasgpekepvaktskksvydfee
eeeemvedfsqplfglhplrntaattnilteiqqdeeqkevklrkrkidkrr
>GALLO_DN15394_c0_g2.p1 mucin-17-like isoform X3 [Ostrea edulis]
ndrpntikygpshssyreaspdgfnfasiglnlsttapsgsfidslnmspimstcstatavtssftftlssvkstvtqss
apsshipsshqtqtshsssqsspfpvyqaghhhspgsssakpyhgmnlpsfdmdlsrnmnsqmnrnsvqsqqqqrsnhdr
ippmqsqnnvpfpygagdvnrescslreqprelprertpvfqnitattppivnksqsdqirntqkqiqdlsqnhnvppkq
hsdmnrnmnplergpvpnnmqpffsanpqntpplhhpplmadngrqnivsrnpydpfppaqsqvynpsssaqsynryesn
smpysshnssggtqplshtppssdgrksanalptnskqntnqsaramsgpspgsgptppsgpspgsgptppvtnrhtppq
avhpqqtmpksqrpqtassgnskkskpsqkrtkqpayemnemhyplfdpnrmtpflghlppqalsppsrnvqndahmfsg
nflghssrplsnsasamnknsdfggpfnsifppsrgqnglglnfqpgfgsmhpsmsnapsltphsggvtvtphmpnfsfs
nifpdssqsdspinispiklhgnqimdsnslqhhqgsslfhphnrshhpslpnamsinsilghnhhgfdtrqmtqgmnss
atpfgshghphtfgmppfs
>GALLO_DN15394_c0_g3.p1 Hypothetical predicted protein [Mytilus galloprovincialis]
vkmddsllspasddlqinldvdkqkdensvspekriesakmdlpknshqdvdtsftsdkrmdypnlevtngfapptenqk
nsvqnsnsellshpdimpldistgndstdidnamssilgfstnslsphivspkprnqtsdttiansvispvtvssispls
mvtttscttstpsvsqdlsvlisesekltstslpsetglnsvlskekqesllfsqskqsersgnysateklps
>GALLO_DN15396_c0_g1.p2 serine/threonine-protein kinase 40 [Mytilus galloprovincialis]
mtsmlmitrvkrmkvidnkgeeeegsaillsdipsvdgdtatqitdatpphrslilahgitsdndrqpiahgitpdndrq
pqregtkregtgqktqthiiqstnppddrrcsatytyrndgs
>GALLO_DN15396_c0_g1.p1 serine/threonine-protein kinase 40-like [Mizuhopecten yessoensis]
mmkrslgvsslnqqstsskvqrlnppsaevrkagpyllgprqgsspvrsivqclarkdgtdkfytikiltlsdpreesqd
drqgkmllhteysllsllhnqdgvvhhhglfkdealedkessryypgqsvprkrrrlclvldclvhhdfsdenqelvnlq
hyvikekklsekeaiivfldivrvveslhrknlvhrdlklgnmvlnkktkrititnfclgkllvsetdplkdqrgspayi
spdvlsgkpylgkpsdmwallpllidpcighlv
>GALLO_DN1539_c0_g1.p2 Hypothetical predicted protein [Mytilus galloprovincialis]
mdwerkaccqiltsqsqtlkmsllpninqsvtniknrldsalsndedsqkylfedtkstsytilqqlakylysyddiadh
vpksleyqlmstwkeltndviyvqrewqtveikeqyfnslrdthsddedddvlgwwavelqc
>GALLO_DN1539_c0_g1.p1 Hypothetical predicted protein [Mytilus galloprovincialis]
mdnnveevdrkklqeeyeafkeliktvkqqqqddldegkdkpvvvryygdhkkevllkyrkspvktdspvlgksgkirip
iigddrnegkqliqatvhdgtsfvyypsgkpaimfssagygrpgyylvayddgnnprmlacftpcgkgvcfsntsknirf
lstakgghltdtegsviqrwkwpmgsvklgtpvilqlnshlvfrcysqtsmaivfncqketakfpilpytgavekedneq
lltginftsraakelmrifapktktknrgkqkkvkahiaemqkllefpdklqyeheserdlarlqrkaknlvddwmehyr
vtiglispdisrmkdrpeftdyrrkiqsariserldrdpasqrpvldlatdrrirapsaplgkfdaysrsclkkvlsrtt
pkdtarksavasvvkfddepheigdddvsptalavlerltqsagkrstrstrtslssapvsrqltslshidlssvkvhcp
iairqqllglerpscrcsrhyipqitdieyddfvsteapesqvivisvisslfpyvnsaedmleeiymnqnrnrtkpcvq
grndtyrifqydintaaegshhttpllltrhnvvpgmilmymnghlsfcdhifngyggshhttpllltr
>GALLO_DN153_c0_g1.p1 unnamed protein product [Mytilus edulis]
mknttlfgaifsftsdlfvcsgttrgrctslrnrnhfnmkksaivgamfvlllilfvchscvnevqgaepknsvrvlkcs
lkcskhcilpfmgskqtlhtsiygkqvntaychsqkgsvknvvkivknvvnkmerntddaflsfvcvgivgtgrkv
>GALLO_DN15400_c0_g1.p1 Hypothetical predicted protein [Mytilus galloprovincialis]
ryyradftdssvhcysstgkkiwcfseadalgtrnmcsdsegnlfvacqdsnrvilipkdgtssktvletrepkaiskdg
tsskvvvetkepkaiwfdskssvlyvcsln
>GALLO_DN15400_c1_g1.p1 Hypothetical predicted protein [Mytilus galloprovincialis]
hdidnlknnivnlkdvgsnahkyiggkkvegmigeenkilaslagsldmsevnlefivdpmigktimkfvdvtmnketgn
lkskanvstcqttpggstilqktydtsvfdrgvtissmiaipcgevivsaystktlvvfsqlgtmkqivrqidepfglay
ig
>GALLO_DN15407_c0_g1.p1 Hypothetical predicted protein [Mytilus galloprovincialis]
meqhspvetiddvlisaldsnsitpmvkyelamkvkhkrqisgeevkhkrkisgegeiknlfeppknyeltpeektkmen
rkqrnresaekarvkrkrrvevleeeckmledqqrslntdikklklcakvfnavlqrhavggtctsnpanhlrlqqvqlt
qgsplmnt
>GALLO_DN1540_c0_g1.p2 tudor domain-containing protein 3 [Mytilus galloprovincialis]
kmagatldakgwhlstegieqcvgdnarkdekiidvakdtdfkeigrkwlpedvskvsceyvegpgvlqiqkirnvaapk
dneesqgaprllkltltdghlncngvetekldkfgvnvppgtkvllkgtvavehgilllnnknchliggrvekmaenwel
kkmlskqsklrgvteggpppfvpfghkiqqvkpatqkdnfkslatkkeekkeegefeqqrqatiaealqakeektktfgg
gqkkdrlarldlikilqelwkwdfllirpvil
>GALLO_DN1540_c0_g1.p1 TDRD3 [Mytilus edulis]
memgfsadqasnslkqnngnfqlavndllqgrggarqnqyggdrqgpstrggkgdfqgrqpredrregrgrrqkdedsee
msskpsapvtlfdflaksnkipvgskenkenkdskssnsvpsksmqysndgsrqgdrgykpkyqdnssnydrqnsqndrr
nfdsrpksspafnpqqssnydnksqrpgsgydrnkqpdkfdrgqggydrnkqpdkfdrgqsgydrnkqpdkfdrgqsgyd
rnkqpdkfdrgqsgydrnkqpdkfdkgqrsqqtnndrnfqqskgdgqfsnnrqnynndkvtrndrpqnydkrseqgsnts
drnfqdsrrpnqkgndreqnfdrrsdtsksrnyndrgsqnenrssngnnydsrdsqnissngnnndsrdsqkrnpgdyss
grteqnsgkteqrdsnyrq
>GALLO_DN15410_c0_g1.p1 serine/threonine-protein kinase MARK1-like isoform X6 [Biomphalaria glabrata]
msvaancvvmsvpvdcvvmsvaancvvmsvapdcvvmsvaancvvmsvapdcvvmsvvpdcvvmsvapdcvvmsvapdcv
visvaadcvvmsvapdlccyvccsrlccyvccc
>GALLO_DN15411_c0_g1.p1 ribonuclease H2 subunit C [Aplysia californica]
msavvidvdscnrapdckthllpceisyngqakveeyfassinqdkeskgltstfrgrpldgevkevpsgytgiilketr
kaytdeeerkliathkfsnfhfwnldkktsqedklhqvldwmeianvlhspvnsnsipikmeds
>GALLO_DN15414_c0_g2.p1 Hypothetical predicted protein [Mytilus galloprovincialis]
teddsrtldniplqkgnaldiysithrdtyshasinhnsspyltdiqhvrmateddsgtldniplqkgnaldiysithss
spyltdiqhirkeeqeeelvnsnlnkqasnetsdkdcflntnlsikatq
>GALLO_DN15419_c0_g1.p1 KRAB [Mytilus edulis]
amymgptsddadalqchcgkryksktglllhqrkhsknfpftclvcgkgysnkrdfnehlhrhtgtpvatckicgfkams
hsgyrghmerhkgrvskkdlkidek
>GALLO_DN1541_c0_g1.p1 Werner syndrome ATP-dependent helicase homolog isoform X1 [Haliotis rufescens]
mqwkiinsvvnekrdncvimatgygkslcyqypsvytgkttvvvsplislmqdqvlglkvanieacllgsaqentgqvlk
dlykgkyrlvyitpefvsagmdkldklhntvgidliaideahcvsqwghdfrssyrslgdlknrfpdipimaltatatqe
vrrdicrslnlkdpvttctgfdrpnlflsvssksgdpsrdlkthmtrngskfefegstiiycptkkatmettavlkgmnv
atlpyhaglslearkeahykfvndkvqvvvatvafgmgidkpdvrkvihygapkdiesyyqevgragrdglpsschaffs
avdfnvsrhfineitnakfkthkmkmlskmqeylntgkcrrrlllahfesrnlddiggtenccdncrrrsernknssmsq
disdidgpvdyskeakelfsvievlggryglttpvqflmgsntqkvsrffkhplfgsgkyrklnwwkafgkaliyegyle
eeavqggfgatvhlsskgdmwmrdpsknslkivpmtdmvaadnrprvtvqilprpqmnvtpqkvtaanwtpsnyyynpsg
nqsakkssplhlprnq
>GALLO_DN1541_c0_g1.p3 WRN [Mytilus coruscus]
mekkqrillkklesvksetlnlcskiknnvhdvdtiaytnaccdieealdllqrvsglfrtvikdnnndnteeetecftn
deslfsdpasdktesdnvttktcdpsrrqqtttcdptsnrqqhvihqdnnrqqhvihqdnnrqqhvilqkmmiqqmi
>GALLO_DN1541_c0_g1.p2 Werner syndrome ATP-dependent helicase-like isoform X1 [Crassostrea virginica]
meinrdkhvdylmwcrlsyvmfqrsyksieevaslrglktttvvshisdamkagleadinrlgvtkqmvnliteairnpp
idseisrltkikdvlpshieynhirvviatlvqkygqevkptgelivcppsqesgtiktpqesvtvrtsqeiatvktsle
natvktspddsdwssqdedellfgeepsqqkidssqmkpslqkstsdsynnqskpviqksfsagsssqlhnesqmsftgs
qivksetdsqssgskrklpdwmsgkkpmnkkmksnslfr
>GALLO_DN15420_c0_g1.p1 ECI1_2 [Mytilus edulis]
mgtqanikleftedgiaiirmlngenrlnnsflhefnkaldlvlenkdckalittsegkiysngidlkwmapltdkkrdq
frasltdsiwrvmhfpvptvaalnghtfaggaflamghdyrvmrsdrgwlcwnevhmnlpirddirgvinnkisnvdahr
eaivfgrrltapeaktlglvdsvvdidhlleeakrlakhalgnnnidrealammkrntykrkvhtskl
>GALLO_DN15422_c0_g2.p1 F-box and WD-40 domain protein 7 [Mytilus galloprovincialis]
nsapveavifdrnilvsgsqdktvkiwdiktgrcahtfeghqggvwclsfftpnlilsgshdgtikiwnvkerkmarsil
ahdgpiwamvrhgkilvsvsqdktakvwdisrclllktltghnkpifavdmnedgtlvitgsadrtvkiwdvetgevkkt
iwvssttsvma
>GALLO_DN15425_c0_g1.p1 prostamide/prostaglandin F synthase-like [Crassostrea virginica]
mpivcfwsgllakvwnepmrkygmkgvtegiklgyetghlagdswqqggtvildteanikyvhveehpadwpdmekvlpl
mgiqntsidykkavsdwlkareeske
>GALLO_DN1542_c0_g1.p2 Hypothetical predicted protein [Mytilus galloprovincialis]
mrakmageeidiqaelkqlekeqqakrkaldeelakqkqalkdkinkkkrkgqekeeeeieayhilmlqqsqaekskqav
dgeksrqssklqdkirlrkeerirlkqeagmhvseeesnsrpstvdskktpplfalhrektvvnvditedqkqavfnklv
reqtslhdkikqqqeqqqemlrrrldksrgkkemqakeimdmserqkkeyhktkteerdrqlqqmqqkiakskhrarsrs
pnnmgaspipedqlsdsd
>GALLO_DN1542_c0_g1.p1 Hypothetical predicted protein [Mytilus galloprovincialis]
msaderksrlaelqtkrrkldlansgdkedyisileeavaisaigrksgrtsmeevtvttlrdlqdrqdrelakllqnie
nvteeqletkleeekdarqqgtvhnvfdiltqtddsvkedelimvlekkysrlqdsllseclcqscgkeswdkmaekdkl
vklahlkgqvkdmiqkgdhvglkglvdvitleksvralmgihrhqflqkalgddlineeeitdkmnpileihhrnqeevd
lllqmikgsgsmfmdeaeqqihlirlkrevfigshfdyrfatvamvmglaerqqatgkprlvddrqriemvaiatmqnfk
qgrflkkkdvrdevmrgpgkhlmmesvivlldrshqdeqqyllllltspqkpdvvmeiqswsqqqrkdqlwklhsqrqei
lavpnsrefntiysegviikkeiyrhrlnneqkeevddeilhkmlladllsqqncdaekvvqsfieegqdfiklqtkiie
ekrnevreniaivlltsetcdsssneeteilealdgkydalrdkllaevlmkqlgetewnrlselerqkklaelklkerq
lrrdgkydevaniigaaledqetldrlfgdskeeqerkmkerlhrrkqrlasgmsekecdeleaeeikqeeeeekkkrrn
illdldkrceqekeelmrrlreqkdrvslerqrqlelmklkhdekkarreekfnsaalvigrakdeqkrleqnqederqr
qerlakerleaarkrrgkkltpeletvtdmedksslqdsvgelidkrhrqerdlliqllddattdpnrqsvaamtederq
enlerirlmrsnwrskdernkqdqadllkeaavyllesklhqmrtdgldisddkvkvqivvdfeekqneqklvegkeatd
envkvqvlsdlqeiqdgeskflltdlydkdlrtlqqmvklhrktldngnhdnvstvvlgdddvtitsddsdvtedqikka
veqkydilkgklleatlimqvgenewsklsekerekrlielkmkekklrqegkneeatalfenlvdsdefalenlfgeee
ideeqkarereerkkelqkereeqglpiddaeidklldeeeteakrqkrrnvldglqmmledekaallrqlkeqvsgidq
erqrqlalvklkmdkkkmereekydsvalvlklakeadekrtqnitadrerqkalakerlealrrkkqqknkqdnleqrl
keenennklldaemssdvtriqaaildtidkthteerellmelvnmalqnkslsktangmeqedlktelskleqdhskwk
kksqqiamsiddstitpkeenkhlkdvannrkeqtkllsdalvyrmeleerslktlkpelssdqikeelsvilladlqdq
qerdstavqniiqkqqsaedlnnlkrmqrlseregwfnnlsktlfqlssqddnddsdestqdaiekrreildkeiaeere
aklqpgrr
>GALLO_DN1543_c0_g1.p2 Hypothetical predicted protein [Mytilus galloprovincialis]
madqeekaptpapaeeptqekavtppaengqgdtpteqatetpaepevqsetkpespqaevkaegdatnnateeqtptet
gegekqeasspaaeggeekpvetpteggdeqkgetegeekkaegegeaeqkpegegegqpegegeqkkvkvnkt
>GALLO_DN1543_c0_g1.p1 Hypothetical predicted protein [Mytilus galloprovincialis]
mrdghmspfmeedeeavqtkreskrkerkgegeeredvegeereeveeedeeeedeeeeyhlqpqydrdellekytlima
ereqlqqqnyqlqhklaeffrkkkaddvrqdydktasdqdskyvkyinqldelrsqdskekeqyklemddlrlkceerkq
kvdeernkfmefkkqvalnaisnrsgkplppkdieqaliaekkkesdvvdvrleniklknklkkkemelkskeelaaglh
lidfeqlkienqtynekieerneellklrkkitstvqvlthlkeklqfvqgenlrekevlkdvekevamkrdilsrtkqa
rdalridnqklrqncgllgnepllrdfeerkdegddlkdrlemlkmrhaeltlncnqvrrkieqarqshg
>GALLO_DN15445_c0_g1.p1 Hypothetical predicted protein [Mytilus galloprovincialis]
mdmesfqcnnghgifvrancirfipltrwtynkyhkvadtaevdeplfysspkaadptmisedmerrvktgasfgdpfsr
akryplthsvgnripaatmtrsmtslsyttrpihaeydieddfisypsiprthmpysalrnqvkrgwegahyvremsvgt
g
>GALLO_DN1544_c0_g1.p1 superoxide dismutase, Cu-Zn family [Mytilus galloprovincialis]
miimiimimimtkdhdhdhdkahvethgneqhihmhmhlepsdchkkhddevhahcevfpnsnvadgddirgaihllqkg
ddpveihialngfdmtkenpkhshgfhvhqygdtsnscdslgshfnpsrsshgakdahtrhvgdlgnidcdmngnidykm
tdetislhgensligrsiaihegpddlgmggdagslkggnagpkvaccvivladpthdhlhsfnsddqegvakheghtgl
hihevkp
>GALLO_DN15452_c0_g1.p2 Hypothetical predicted protein [Mytilus galloprovincialis]
mtnrllidddimnnrllidhfeasvkrfpkrtyviyedrcysyeyvntqacrvanivskwglkqedsvsilvhnspdfiw
tflglsklgiiatllntnvrgetlinaidvtdtkhersrrnidkryrcy
>GALLO_DN15452_c0_g1.p4 very long-chain acyl-CoA synthetase-like isoform X2 [Pomacea canaliculata]
mltsinvfkegdayfnfgdsmildkdyflyfhdrvgdtfrwkgenvsttevanimtalpfiidvnvygitvpghdgragm
asiilkdkeemsvetlpfiidvnvygitvplmfmv
>GALLO_DN15452_c0_g1.p5 very long-chain acyl-CoA synthetase-like [Pomacea canaliculata]
myatdqgdiwtplqtrfkipniveffgasegtgavvnvcnrpgavgrisplmnrldpapkflvkydvvtatplrdksglc
iqvqigepglflcgitamnsien
>GALLO_DN15452_c0_g1.p3 Hypothetical predicted protein [Mytilus galloprovincialis]
masiilkdneeisvdklnaiynhleqklpkyarpivlrferkmrttgtfknlkgdlmkegfdpnivpdpmyylsteakty
vpldkgssdtmyylsteaksyvpldkesyhhmlqskl
>GALLO_DN15453_c0_g1.p1 EXD1 [Mytilus coruscus]
mvevvtgtrrcreivrqleqykvisvdaeginlgkdgpltllqigtidghvflfdvwtnknlfqkgklkdilesekiikv
mhscrevikvmhscrgdsaalyfqfevllenifdtqvshlvieehkgrklprcikladvckqysenaevsedkdeikevf
akedgcfwanrpltqemidyasgdvialipevye
>GALLO_DN15456_c0_g1.p1 tuftelin-interacting protein 11-like [Crassostrea virginica]
msspeverfevteddlanefyprmgrrqtknqaiygmwadndsdderpgfgksnrrnkdmtapigfvsggfkegdkitkn
erdadntdsdsgeevpipkqrkqksgpypgfghkdqtkefggwekytrgigqkllhkmgyeqgkglgkthqgittpveak
lrkgraavgaygterterslrdfpvydseeeeekqfknelhqwkkksegqvakkkpkyvyktaqelietggkskkslpnr
sskvkvidmtgkeqkvmtgyhsisqrhdrpeededitmpepsrkkafampelihnlnilvdmaeeeiivndrklryesdh
iinmkhekervdavceqeekqlqklqkvmeivetceertkpgcenpltlpecakifkclqddfyeeykmydlaslsvalv
fpmvkdffkdwdpwkdpshgvttikewqyvledynnkyntslhnmnifqrllwdiwlpfvrtailkwnprnydppielle
twkpvvpswmmeniidqlvlprilqevenwnpltdpvplhswlhpwlplmgdklepcyppirhklanaltnwhpsdssak
vilqpwlkvfkpghteaflvkhilpklgmcmqelvinphqqmleswhwvmswsdvlpikhmvamlertffpkwlqvlctw
msnmpnyeeitkwylgwkslfseeyrnyppitehfkkalelmnravsghfqpgvkeniayfthterrqmldtpptkpplp
pppppsliktepdfttarsaspsssfasnfkglvekmaqennilfmplpgktqeakqvykfgkfqvyvdrnvlfvfeneq
wipisiqkmvdkaigt
>GALLO_DN15458_c0_g1.p1 COPII coat assembly protein SEC16 [Mytilus galloprovincialis]
npkvsteskdspvnsqtsddwelvpsdhnllapsnhsrqgstdssanvqffigstnispsetpntaetghtekkpvegsp
phslipkhssspmpprnniaestgppsvsinqppptglgpssgnpfrkgkgsdnrtsrspnllknnehvsqpvtisqndg
lkleikasdsgfpspiqpvtedsqdpptqspimltedsqdptqspimprkespfqpprrrnlsqssnsfddenisdprhv
ggsasdhhqsnidrksgdrqdrktgpmkadrtigsilppqsagrqkdssidy
>GALLO_DN1545_c0_g1.p1 ADP-ribosylation factor 4 [Mizuhopecten yessoensis]
mgltisnvfnrlfgkkqmrilmvgldaagkttilyklklgeivttiptigfnvetveyknisftvwdvggqdkirplwrh
yfqntqglifvvdsndreraeeaqeelckmlqeddlreaallvfankqdlpnamtaaeitdklklntfrgrtwyiqgtca
tqgtglyegldwlsaelskr
>GALLO_DN15461_c0_g1.p1 PSMA3 [Mytilus edulis]
mssigtgydlsasqfspdgrvfqveyalkavensgtaigiqgkdgvvfgveklvtsklyeagankrifnidrhigmavag
lladarsivetsrdeasnyrsnygspiplrhlvdrvamyvhahtlyssvrpfgvsailgsydqqdgpqmylidpsgvswg
yygcatgkarqaakteieklkmkdmpivdlvkevakiiyivhdevkdknfelelswvgemtggkhefvpknvyaeaekfa
kealeesddsdeedl
>GALLO_DN15465_c0_g1.p1 Biomphalaria glabrata neurofilament heavy polypeptide-like [Biomphalaria glabrata]
mtvhqkathmtvhhkathmtiltseshtqdsssdsynhthdslleghtqdslseghtqdsssdshthdssseghtqdssp
dshthdsss
>GALLO_DN15466_c0_g1.p1 trichohyalin-like isoform X1 [Crassostrea virginica]
rgpyiaewtspmskyvdnyathdysnsvellmrhpqppppsktrtevkrqvvqrhpaeekeerrmnfrrqqvqnrqqawd
krsrqedsmkelmqdhhrdrviaqlerdhqrqvkeqqtvekareakkhisaeirskieanqlkererdqqridalrlrre
rreaiqgqrareve
>GALLO_DN15467_c0_g1.p1 USP26_29_37 [Mytilus edulis]
mklvgeelclpkwrddvtlkmkcvdgswemdlnyyvigdgmitmnynistgiiikvtcksqltvqfkpadslpvilylrp
htvndrnnmikvfhklleiqrneinqpavisnkrsvsnlshqesredtsvkrikt
>GALLO_DN15467_c0_g1.p2 Hypothetical predicted protein [Mytilus galloprovincialis]
mpertspmeitlnqnvdkealehveispyetevtadteisyiptcqnlisteisadteisniptcqnlismdtdsrskvp
ltqnskvplthqgapytdnptem
>GALLO_DN15467_c0_g2.p1 USP26_29_37 [Mytilus edulis]
markrrkptvcqtkkysymnqqkldiikenqlscskpavnkhhkgnerlsesedemplnyptrlmcrgkvndsglcnedg
eytwkngriilqlvngswtisveyeaiqkyvalssniicdlscnselkiqlrpnggstqhcmtfnfkphankgegdmrkv
ykkllqiqkgngqpdqnktltnkpplkqtdlchgkpqdnqnktltnrppfkqidenrdklrdnqykqlpsstsqmqkpkn
nlsalacrgkikcfrsdptklpwrsgslsvelyqgkwtltldydirqsvtqkcyelrpdtvktvdcltqlrltlelgknc
llyfhlipmksveeekmkn
>GALLO_DN15469_c0_g1.p1 glyoxylate reductase/hydroxypyruvate reductase-like isoform X2 [Biomphalaria glabrata]
matdarpkvfvtrrvpargidllkdkfvvsqwdredrippeellrgvkgvdalfclltdkidkdvldeagpqlktictms
vgyehidiseckkrnipvgftpdvltnataeltmslllatsrrlkeamtavedgswgtwnpiwmlghgldgstvgivglg
riglavakcllpfgvsrivysgnsqskneqevnaefvsfdyllehsdfilgccsltannmglfnagafnkmktsaifvnt
srgglvnqddlynalksgkiagagldvtnpeplptdsplltlnnclvlphigsatekarfpmg
>GALLO_DN1546_c0_g1.p1 ADP-ribosylation factor-like protein 6-interacting protein 4 [Mytilus edulis]
mgksrnrsrsrsplpskkrksrskssskkkrgsrrhsssssdsssssssssssqssnpsrrrsskdskkhkrkkkhkskh
rssssssssasrerkkskkkkkkrkkkksskdkvepirdkdkvepkrelekliknedvklkskeketketknavrsmkpm
tkeewekqqsvikrvydpetetgrqregtgwskemvkf
>GALLO_DN15470_c0_g1.p1 zinc transporter ZIP11-like isoform X3 [Biomphalaria glabrata]
mpgaalvfvfnsrqrkvldaslgfaagvmtaasywsllapaiemaelsglygsngewafipvavgfvlgavfvygadvli
pyiggggnniimsleseykqhkdedvqinlvsqeqsynysrseystgpqrrkpvqgglistedqnnvvnnealssqdtrw
krillliiaitvhnipeglavgvgfgavgrtpsatfekarnlavgigiqnfpeglavslplrgagmstlksfwygqlsgm
vepiaglfgavavviaqpllpyalafaaafiticfsfccwcndicgcr
>GALLO_DN15472_c0_g1.p1 alpha-1,3/1,6-mannosyltransferase ALG2-like isoform X4 [Ostrea edulis]
manlkvlflhpdlgiggaeravidaalalksqghqvhfvtshhdinhcfqetrdgtlsvttvgdwlprgifgrcqalcay
lrmlyaalfvvfsspieydvifcdqisaciyilklfnakvlfychfpdmlltkresllkkwyrapidwleekttgmadcv
lvnskftagifnetfkslsnvnpkvlypipnfkaldqpletsadiippnkttiflsinryerkknlnlavesfgmlqkkl
gnnkgvhlimaggydervmenkehylelkelvhklgledhvtflrsfsdsdkrtllsnctcllytpdkehfgivpveamy
iqcpviavqsggpletvedgktgflcppepksfmeamekfvsdkslrkkmgsagrkrveerfsfntftkelnsviekvyn
aylwcsplrlsm
>GALLO_DN15474_c0_g2.p1 DNAH [Mytilus coruscus]
qktkllkkksprksprsptfngtangvngtngvnghdvlpdigteippsrpftpneqldimrafedheitetgepssrde
eryyyyiqkgvkrqmlaaphpdtmknirslvpppllsstsltpmvrdlteevqkdyefslrktivdyilkdptekerlhi
awtpkpfphrvirapvpwhdsyrnmkdt
>GALLO_DN1547_c0_g1.p1 Hypothetical predicted protein [Mytilus galloprovincialis]
mdvqqassrtdlqmagtctdvkqadnstdvqqaitgidvkqagkstnvqqpetstdgkqpetstdgkqpetstdvkepkt
stdvkqpetsidvkqpktstdvkepetstdvkepetsadvkqpetstdvkqpetstdvkqpetstdvqqankqagniqqq
lcqsqniqqqqndgkdlqlkpiiniaiqssnnqhepsnalyiqeqlvndnsiqqqlidnsyiqpqqsdnnytkqqriens
nakqkpignndilaqssyisntipqsndqldssntipqstdqldnqqhsgdnsnnqqlpndknntkqqtndknctpqqpr
desiakqqpneqpcdtknnqqqchtsghpcdiennkatqqqlltseqpcddpniktqpctneqicdaqnyqqqchtsghp
cdiennkatqqqlltseqpcdypniktqpctneqicdaqnyqqqchtsenpcdnennkanqqplltseqpyneqiiktqc
htnkqtcdvknnqqqchtnekpydimrnkpqfdtseqpfdpqnnlqqchitkqpyeaktsqqqchtteqpfdannikaqc
htkeqpsdtkgnqhqcfarkqksdtikdnqqlrptsepeidkknsqlqcypkehlvdskdsmeqiastqknntllgkpnt
evkdnlnsaktvehqiedpiqkdiktieeyynssqelpidlsdpnkksnshngillapaqvkkqnesmvspihshtkssy
gkmqqskdqqsylknsiyhstindglqsttipnskkgdntihipkrkphrnrqkvcdirdmqelyktyqqedttnfhlqg
kdvqylhsineqfgkiqenqpqktsvadyhvmrqlshptkqevvmnteyggsssqqrdsnsenklmlpvvtyqrqqsens
enslhiimdqntgielsestssehelqiatdhseieklafpvkleideqvtnesetelltnqqsehgtegsiqddighke
nksilfvcntclrekmttatfpngqtlakhailvhhplpnltgpyfqftchtehfnyycipvvqeklypckfgnctetft
carllrihvtehhtkkqlvfeykkcqyrhcerlfasqearkqhvkefhidhsikredgygalwiiksspnekigdkqgmh
nneriheysfqeirnffvevyevtriivssgdyfvsfcencafydaprdfdknkygklckdekqcdvsyvcreiksaygd
fivdinnvksrmlnsgvlfhdfhfgccifiddgeksmdserdipvlkkikstsdsvqksmdsekeipilekikptsdalq
ksitenikparnelqksisenikpkdveadigdlvflygkpnpnyspacpetvednlespegeiiyhddndqdnyavlsc
dafpselntsseptedeidrkdvikveryweefgddsikrslnistedqiiertmksepineeivltenvkqeivnsgkt
ktgkigsaksskklnmkkpsqtegkkvhtwkeeeigscisipdshlvtsdflseisenfsdsslnviedrnskiqrssdv
icdtleggstsikkdpksqksfnkdsksqkslnkdsksqkcliedsksqkcfnnpsssssssssssalkrslsvplvnhf
fkqcvppadksviqkvpsaykavkqgvplaeksvkqrekgqnindkqnksppkcssrseqksakeekketfskkpygplp
niegnktnqkikntshslyedvidlkvensgrkqsqsllldetkmshfenpidytdndddydddiieldigrtnknyvkl
drsq
>GALLO_DN15481_c0_g1.p1 Hypothetical predicted protein [Mytilus galloprovincialis]
mmkmkdnifsgaqepvtqislfwkifnfltgnkkpkyvypeisieqgcqsleilcyqeesgrsqlnvklpagskfkqmik
tqsrtkfeveivspnvsggssvqhrarrasthrvvsqnqycqptlnnacndqeqdslqtlsyggvearlrsqstkelyiy
geacllttlkfe
>GALLO_DN15484_c0_g1.p1 Hypothetical predicted protein [Mytilus galloprovincialis]
ihrryvskdsirkcivsnnsdddyvgqqnialpqypsnkkvpksqvtnnstnttqneddqsysypskdsqspyalsgegv
ydqtnerrhvvndidaysrtidtvydsaeqntrldskeetydhvfgqktedy
>GALLO_DN1548_c0_g1.p1 Hypothetical predicted protein [Mytilus galloprovincialis]
malqaakrltslrfigiramsdewgsgagkgggaggsvreaggafgkmeaareeqyfrklqaqqlkemkdhldeevnhhe
vqikqhrdqqikdlrkhmeeevsyhekeimknqeaidrhkkritdlakaekktdgssssd
>GALLO_DN15491_c0_g2.p1 abnormal spindle-like microcephaly-associated protein [Mytilus galloprovincialis]
stslkehhtttktevsktvdsstvvknrtlptperslcgkqlfsphtgqsvysnssingevsigsprrlpdsplaavvsk
rstmtvtkekpsealieqterrlstclfgqddekdgsgnmdedslekksigk
>GALLO_DN15497_c0_g2.p1 Hypothetical predicted protein [Mytilus galloprovincialis]
ttvdssvrneksedekipndsvndsvcrahnktrhganekeslneakegvdktkteegekddshkidhvvylddiekekq
dkativiqqiecepanaekntnfttemdetdgdveqvkqhaisvgetdtsvgdvnngldceqtngkqglenvdinksihv
lsksdeinksemkgdggskerkqvqekmrialskdtngemsgnscdsfnttrkekthlvnpcveqkviesksdylckqce
kcqcvcseisnktseishqtqgqklssvanaaakqqqasaawsrlgvlrcehckfttddvslidshnvicskksvktkvm
lsysgekfncqtcgyptssrkkfeehialhlmirpyicmtcditfeskkeiefhvkmkh
>GALLO_DN15497_c0_g3.p1 Hypothetical predicted protein [Mytilus galloprovincialis]
glkgskrigqiidslinsqkheflgrtvdkrivqsfletsrpkekinasavvaapslqtnvpvttrgsissnfvpvssda
diifvssattgitttcvssnllskqpettligqpvplttqrplilvpvnnmntnmlvpfsnvvsqtnihnvntassqsgv
svstlpgsnqfinlapvrfasqnisisgnavhtntvq
>GALLO_DN1549_c0_g1.p2 methylthioribose-1-phosphate isomerase [Octopus sinensis]
mltkewdnmvekiylvvletgwswkqfsyvqllfssatilthcntgslatagygtalgvvrylqskqkldhvyctetrpy
nqgarltayeivyekmpgtlicdsmvamlmkknkisavivgadrvvangdaankigtyqiaivakhhgvpfyvacpstty
ddtlpdgdhivieerphgemtsvngtrigddfcewnqnrcprywllessl
>GALLO_DN154_c0_g1.p1 cyclin-dependent kinase inhibitor 3-like [Biomphalaria glabrata]
mkvkesqsasnldssdeeqgeldmsplkvswldlsslgcdepvgicalpgcrfkdiwrslendikclvsegvkevfclcs
kgelnkyrvpkligelqenditvhhtpfpdglvpstnelikiiddlhvvlmnrrktiihcygglgrssflaaalmmklds
sleadkaieimrelrgpaavqsvkqynclhdlrqqiadheakmdeskrslsr
>GALLO_DN15502_c0_g1.p1 E3 ubiquitin-protein ligase synoviolin [Mytilus galloprovincialis]
mtlvqdlwlflqffrfvalftillflkcfhwlaedridymerspiisllfhlraitlitllgildlyfinhayystlvkg
asvqlvfgfeyailltvlfmafvkyilhtldaqnenpwenkavyllytelvlgfikvvlylafmmimikvhtfplfairp
mylslrgfkkalhdvimsrrairnmntlypdatpeelqagdhtciicredmlefskklpcnhifhtsclrswfqrqqtcp
tcrmdvlqaprpqqvpqtpppqqqqppqqpqmpqnlfqgfagmppipgwppqqpvqqpgttgasttgtpatpttpnapgs
gthtvsatgthpsttwptavpnmppfmppmfpfvmpyggqgmplpptrpegltdeelknmegqerqnveariqwlrdiqc
lldgamiliqqyntvasqssipninlsgtpsnntpadtnkassssrekskesspvvnndrdlvkdlsdlegatgytppie
emiptwedptqeehedeqhevrrrrlekfshpspdnhtvkektatd
>GALLO_DN15503_c0_g1.p1 Hypothetical predicted protein [Mytilus galloprovincialis]
mkklkqnqksntsivepeenevlntrekyhkeiaktkrnilersvksevkqdqdkqeqlakvvdlqdtsvaksddeskfh
elrkyllsdtsdkessptikekspskkkq
>GALLO_DN15505_c0_g1.p1 Hypothetical predicted protein [Mytilus galloprovincialis]
trviqiimasltfpvlvlaavcifhtetgdakavvqhrekrapnflayprlgramnffhwprsgkrgdaemccdgliaym
ndddifntvcnapqccdgyeekikrphnskniffvcvrseydesqgklea
>GALLO_DN15506_c0_g1.p1 Hypothetical predicted protein [Mytilus galloprovincialis]
lqpgntssdklqpgstpsdklqpgntpsdklqpgstpsdklqpgntpsdklqpgstpsdklqpgnmsdnqqnkndstgyn
hskfsnpcdeqdkkmskemke
>GALLO_DN1550_c0_g1.p3 CD63 antigen-like [Biomphalaria glabrata]
mrhfqihvvvmvvnllpashmmwdatpkngtaafpdsccsdggtattcitydvgcytelkefvkdkivviggigvgfavi
qiigilfacclgravkkeyevv
>GALLO_DN1550_c0_g1.p2 CD63 antigen [Mytilus galloprovincialis]
mveggmkcirvllfafnvlftligigliaggayvqinlkgyseiiggqfsaaavfliilgvfifmiaafgccgaykenyc
cimtfagiliiificemaagiafcwyscnhfhl
>GALLO_DN15510_c0_g1.p1 Hypothetical predicted protein [Mytilus galloprovincialis]
fsiillsiciqftysvsvresdhitssefgnnisarwqmtdnytpssllvahkelkvmrrtvndlsvelqnledkyekek
tspvmfyavirnkaftynvdaiivfetaivnegghyntydgvflapekgtyifawtvtssggnyiftelvveniviagtg
eqnssgghasaamtslckmekgdhawirttgyssshylssyddnpqsgfl
>GALLO_DN15516_c0_g1.p2 ATP-dependent RNA helicase DDX58 [Mytilus galloprovincialis]
vkrlrkskiteekkiqdildnvdqsdnwetfievlkqdldftfvpdlllkqydptvdtdlrkivgvlkeenietkplsda
lrshellteqdiqdistecdrddvaalgkryky
>GALLO_DN15518_c0_g1.p2 PPIP5K [Mytilus coruscus]
mvpsiraletlhhnltmaqlsdflrrattkkfmnptpiespggsmtfrgvgpslpsssnssagpsdwgespttnstpvhq
qriqtvnlqkhshqrdskstdtltsevshtcrh
>GALLO_DN15518_c0_g1.p1 PPIP5K [Mytilus coruscus]
mnylsatselnymtqivimmfedptkdpssderfhielhfspgaytctdkafsfpfgsgcrtasnnskkiikksnevpmt
ldekrleivknkhydrpvsapmviqeteeleesdilesklkknkhawnqn
>GALLO_DN1551_c0_g1.p2 NADPH:adrenodoxin oxidoreductase, mitochondrial-like isoform X2 [Haliotis rubra]
mvivmviiilhesfgnsifgdkdvngdkdvtglklginkllgedlvkqsailtdqtvdmscglvlrsigyksividpdip
fdtksgtipnkdsrvdgkpgmyctgwvstgpvgvilttmnqafetgktvvkdindgildltkpgksdifnilnskgvqtv
sfkdwenidqfevkqgedvgkprekmvdisq
>GALLO_DN1551_c0_g1.p1 NADPH:adrenodoxin oxidoreductase, mitochondrial-like isoform X2 [Haliotis rubra]
mlfilprlcrqhlrsyvqshirqlttgqpnvcivgagpagfytaqqilkgnpnavvdiyeklpvpfglvrygvapdhpev
knvintftqtaskdrctfignvtigkdisiadlqkaysavvlsygadndrllgvpgenlknvisarsfvgwynglpqdid
lqvnldvekaviighgnvaldvariltskfrrregsyyrtwkcgtrcs
>GALLO_DN15521_c0_g1.p1 Hypothetical predicted protein [Mytilus galloprovincialis]
kvlsfvnlllekginlnavdknkrsalflavqnckertpsymmsgkrgedpkkivsklirhganvnicdtsgetvlsmfc
eqgsnieigelllnsgadlskgyciqhvmenrrfsvnnsecvnfirrllrkgadankfkngksnvieatkkgyrllvekm
ikygadvnfydsthqialhhacglekskgrddlvhllvrhgsklnvvstrgekaidmlltkileenlstrgekaidilln
kileekgtieddesngcsrleydmklfnylvragcyllpsttsktqiskaqgraetdanksllltlintglfktaeylil
sglnieqe
>GALLO_DN15521_c0_g2.p1 Hypothetical predicted protein [Mytilus galloprovincialis]
akynrlkdspliyftklrsidvvkllikmkadvnhvgekgmtalhhavmdtktaiplldcllkehplldikdqdqetplt
kvfkhlnkgyfyerdeftevcyilrrlldagafssqddlnkalvtvakkggfvtmkslvchgankhvldhhsntvlhlcw
cedldgavdfiryykeqggkldslnekgnsplisllkedvndkdklkt
>GALLO_DN15521_c0_g3.p1 Hypothetical predicted protein [Mytilus galloprovincialis]
fnsmvcvipnkkgnsalhcaakhgyiktmetllthgcnpfsrndvgntplhealtspkpnivelvtrllkdnsllfglng
sgksslylatemgrnhyhygkglekesnsqvvqlllkygenpnqhqeytplilaieegdvsttnlllnaganvnvvnkde
k
>GALLO_DN15522_c0_g1.p1 Hypothetical predicted protein [Mytilus galloprovincialis]
mpadkaldypalkdallkrydmteegfkrrfrscrpepgetfiqfsvrldsyfkrwidmahteytykslydliirdqflh
icskdlslflkeripdslekmvaladqyrearhtsasnhidkgnqsntssvgnqsgpeagdystkkeqrsikpaertsfv
pvrdrkcfrcgknghiaqncss
>GALLO_DN15525_c0_g1.p2 inositol polyphosphate 5-phosphatase INPP5B/F [Mytilus galloprovincialis]
mtgdlnyrlndldietvksmiknsklkdlmsydqlhrqlgrtevfkgyseaevtfqptykydinsddwdsseksrppawc
drilykgggitslkyryhpelkisdhkpvsdlfdvevrvvdeeksrkvyedimkqldrlendylpqvkldkteiilndvk
fidtkediltitnsgqvpvnfefiqkldepsyckpwmmaspskavitpgksceinisvyvdkksaavlnsgedkledilv
lhlnggkdffisvsgnyiassfgsslealiqmhgpvreiptaqlveieqpgslvkrdvlnqggrlyaipkeiwrlvdhlw
qygcdqedlfqqpglnkeiqlirdcldtgapekipgsihsiaeglllfleslpdpvipksvhrrclecsnnyllckqiil
qipeyhrnvfrylcsflkellsksqnngldikflaslfgdvflrpdhhyvptssksnknvrsvakeeemkraafvyhfls
nsiddv
>GALLO_DN15525_c0_g1.p1 inositol polyphosphate 5-phosphatase INPP5B/F [Mytilus galloprovincialis]
msmstkqieekflqkeekciicipgkmldtfshatvqlyialvarqddhglfifsvnkfpnpsindldidkvvpvdadlr
tvsevpdisqkkdfyvlhlkskfinaqlvlpdhtstatfleeltraqsvysnivafgnpptfawlenynrqndnpfakdv
fdpfvknnqmkkaealtfvknnqvkkaealtkptslpvapprrmravhirngqslpppvpdrprnmkepisqritdlsel
dplrkaaskqsldeldiddfggssefpdvqkmlglgssepstesgakpvsaretivkymmnereveftdisklkifvgtw
ntngqsppisiaqwlqvdpeppdiyaigfqeldlsnqayifsdsaketewqhavksclhpkgryrkvklvrligvmlivy
vnekhsnkvhfidsdtvatgimgimgnkggvgvrftiestsicflcshlaahqdelerrnqdyrdisskmrfkqfvpplt
idehelvfwlgdlnyrlndr
>GALLO_DN1552_c0_g1.p1 protein-L-isoaspartate(D-aspartate) O-methyltransferase [Mytilus galloprovincialis]
mvlrqlcqkfvsnililigirsfftrfpvmawrssgnnntdlinnlkgngilktpevieamkqvdrgsfakynayadspq
sigyavtisaphmhahaleilanhltegkraldvgsgsgyltacmaimlgetgkaigidhipelvdesiknmkkntltkq
lmesgrlvlvagdgrkgypteapydaihvgaaaphlpealveqlkpggrlivpvgpqgehqhllqvdknedgtitkqnlm
gviyvpltskdkqwprfk
>GALLO_DN15531_c0_g1.p1 proteasome assembly chaperone 4 [Octopus sinensis]
matndhekeksigfqvhtfseklmdtqvffqtivfdhgfflwigtspaalgdlslamktkysqepststlfgtsdsptta
laqrlakktskqvfvggnmnynqlmlpliekrigeemkshpeiymq
>GALLO_DN15532_c0_g1.p1 Hypothetical predicted protein [Mytilus galloprovincialis]
mngtlkkwtslfrgyqhrwviltndgclkyyetepddltepprgqiklsfaeierkddkrfkvisnegqkfsfraeneee
adqwiaviediksgarddlsdeeekeeedetdsvqdeegnkevvtqeetnferrftslkgvvktimsqeqvtaqfrrlmi
dskrkrrlmidskrknfqvvaaidfgssytccafsfkseykkdpldihvvtigesykeptilllnqegqfdsfgskaeek
ltqlqqedpdgandwylfrnfkmqlynnkslskllkfkdlggksmkadyvfalcieyiynmvvekifdkdsslkdydirw
vltcpamwnesarqfmleaaeesgidrksitlvlepeaaaicckcletdkklkgtkgthvfatgsrflivdlgggavdit
anevldsgqlkeiynasggpwggnminhkiwiviydffgnavvqnfmkehgddylqmiraveee
>GALLO_DN15532_c0_g2.p1 Hypothetical predicted protein [Mytilus galloprovincialis]
mfsdlkiiyppdpettvikgavimghmntpiarrlaryhygiainseldlvesfngslaeqtdtepeflafikkldpikv
ndviaeydvpvssgqekviievyasdsnvppkvvsdahcrkigtirikmsninddttlkvgmscdgtefkavardyttgr
cfagicrfle
>GALLO_DN15538_c0_g1.p1 vacuolar protein sorting-associated protein 26C [Biomphalaria glabrata]
matldvrlkkvnkiykegdvvagvivvtsngdlqhqgitltvdgavtlqlsaksvglfeafynslkpihlinysleiskp
gklpsgkteipfevplkpkpnktlyetyhgvfinvqysikvdmkrsllskdlqktiefivenkttnkdeknkskaipfti
spetltnikekgnvpkfkikgkltssvlnitepltgelmvescdaqiksieiqlvrvetcgcaegyakdateiqniqiad
gdvsrgllipiymifprlftcptlstnnfkidfeinvvvvfrddhlvte
>GALLO_DN15539_c0_g1.p1 Intracellular protein transport protein USO1 [Mizuhopecten yessoensis]
mggqrhhtyshstepepgsitlmtipvkdplyilkynfddysskgstvhparkfhrnmeaaalrrdnpddnrlaildana
vevksddfwdydrqwksddfwdydrqcdle
>GALLO_DN1553_c0_g1.p2 Hypothetical predicted protein [Mytilus galloprovincialis]
mdslleyprdlrsggctsttpkvdrmyiydtqgrlimednnfggilqffymniekpllithsynhttselsqylyhpngk
ligmernnvfyyvatdpmgsplvifnkdggivkkmsydplgklesdsspgfqfvfgfqggiyspvtelvmlnsrvydtat
ghwispgysqvlknlrdipenplltnnyrfmdlinvhvqrknlpitsitnwllmlgydvrslapdisysgeirpkqkqnq
hvllpmssafectflrdmdslitmtnvpkskvsplqesgdlepp
>GALLO_DN1553_c0_g1.p3 Hypothetical predicted protein [Mytilus galloprovincialis]
iispdnsrceiimdnmnqlqkflspdnstavfkyaetselliskfmsngktyiysynqmgrlreiqqptgevtelktdvn
ttgsivrvttdgtdivamatygsvqsamhgrnldptntnttkmvsfshktvqqkpk
>GALLO_DN1553_c0_g1.p1 Hypothetical predicted protein [Mytilus galloprovincialis]
msisvesgehpilenqhrmhfkrkiimpgklvhklewrfykrtskgpsrprkiervgnrmrvgasfsrhanmhdthgaad
ykgkallingenlltvqydrethtdqydrethtekimkkdlqeiitihyddsglptsfspanghhalnityrqdghishw
qygeireqriyndagllqerlsssgapytfryrygrrptdilmpsglqyyleydnqgnlkflrtpglgkhyfnqitsigv
qrylyhipelenpyieeydangkllqvlfpseqrkvvykynmyaqpehvyfdgtdihfvyddnisrlktaeikwnsynam
ehfeyagtlfsqygidfamerslsavstyaydnnfrlteirtrfgknftttcnmaydtdtgrlkslksfkfdwplvdser
isdshmtitseydnynrlqamkykfgekealefsvgydtmnrihhwsmrlqegmssdyqyvydingnvvdilldgqstwr
yrydnngninkiseretyrileydvgdrlkksgpyqykydkdgfcggiamttmeisikyqrekliefwnmmlvig
>GALLO_DN1553_c0_g1.p4 Hypothetical predicted protein [Mytilus galloprovincialis]
mwarqlalvlvnssqivnlrfnikgkdthylikpdhaqadidlntlgiksdvvlfdnninvtvhrnkhidfrqnpnpdtd
irlrgkhsvinirygttidkerkrlikrekdy
>GALLO_DN15543_c0_g1.p1 Hypothetical predicted protein [Mytilus galloprovincialis]
msacshkskhkhiesdvdpfmctcgpcrsfwkdnfgeaaellresslsraddsttiphdqrgvkvgdrvlvrgqhagtvk
fvgviddnaiaprlyvgvklddninsthngvfkgkryfycerghgamvtytevqklkqvdkrppmqgnfmypsfeevkkr
rkernqklvelyakagvappsdlmptiarpktepnihvgdpndivikdlerqkererrrreimneadqeklelrklrmqf
gnnenarkcrqngyyltewllltlrklqraylrklqrayeeglviskrrgtradldydsded
>GALLO_DN15544_c0_g1.p1 insulin-like growth factor-binding protein complex acid labile subunit [Haliotis rufescens]
meyavnctgkdiktlpdnlprnihrldlsfnslgssslknlelygkdlmslslasnnvtiintdilsslrhleeldltgn
vldyiddrlffalnlrklsgisakmfhrsafwklvsledlsvifeqemidenifknlqvfhldvtfryakeipislfhfg
tntltrltidgpllsslpngifdgltvlktltirggnirwlsnslfyrpsatsmplhlnkisiigvksiprdlfkgqlsl
kfttlkniedippldlpvqldnldmsgsnvfrvspdvfmkltnlrelnlsnssltslesesfiglsslsdldlsrnkivt
lpeklfeacrytldfldlsynqipriqpfyfnmlkslrvldlshnkiqlihakafeklnmltdlkcrgnlistlpdtlfs
nvlsiqvielgknnisriastlfdnlyqlsslnlesnplhcdcsvhllrvkyrylqiqgvcktpeeyyayqvsklkrdes
cynieegsssvslfssiqvttdsqktsfkqtinptlamisvstktidptqamisvsttlvdvlasntsndnlsgnshtie
hydvteehptsvyvnrsllakqqttiwhgtgfivlyvcvgilgtviiittaigcsnvckdlrrrgtyilppp
>GALLO_DN15547_c0_g1.p1 1-phosphatidylinositol phosphodiesterase-like [Patella vulgata]
msvskvsipgthdtmaragdiiwswcqslslsiqlkigirffdircrhfknglpihhgqfyehcsfadvmntmtsfvksh
psevllvrvkeeykaaectrtfcetvwltlqnyreniwleenipfikevrgkiiilrdfkrennpigipyatldiedywk
assykekwrrvkahldktrsttdniihlt
>GALLO_DN15549_c0_g2.p1 Hypothetical predicted protein [Mytilus galloprovincialis]
mqhvvpssklakqlaagntilnlpyyglaeggtmalsiamlvntsvtclylrgnnigqkgisyiqkmmvennsitdldls
enelkefgaktiatmldtnrfiqkidisgneftdsdarvlsrsievhpvlqfvnlshnlfsdssspvfeqllencklkyl
diswnqfrthgamhissglkenaylktfnvswngfdddggaafgdalanndflteldisscritaegfgklicglksner
leilkiggnyipkeaietaldslvtfdpsttkiriidltglhlprsfqqkmhevqqvlpmlkikpgceesvkgsrtkpvl
ldgategllaikqyleaksisvfklfrefdddnsdsidynefkrgiqaaeiplpsskvdtllqhldsdhngeielaelat
klrglseklirsktvs
>GALLO_DN1554_c0_g1.p1 VPS53 [Mytilus edulis]
qplgmaavaddedfiyedllnasipqtfspeiqeaidqvlpsddpldradfnpidyintlfpteqslaniddvvgkiryk
irsldddirlvvrgqtnvgesgrqsleeaqkaiqelfakikdikdkaekseemvkeitrdikqldhakknltssittlnh
lhmlvggvdsltlltkrrqygevanllqgvlnvqehfdrymsipqikqlsdrvkqiqgelgtqiqadfeeafqgagakyg
pgnqrqlkeaclvvsvldprvgs
>GALLO_DN1554_c0_g1.p3 vacuolar protein sorting-associated protein 53 [Mytilus galloprovincialis]
mtkaemilkvvmspheqpqgfvdnyirllsdsdinefqkvlemkglrrgeqsnlleiyraripissilgsandqtpvtsa
pdqessrirkleklikkrl
>GALLO_DN1554_c0_g1.p2 VPS53 [Mytilus edulis]
mesedssnvlpscadlfvfykkcmvqcsqlsngqpmidltrtfqkylkeysnrvllnslpkqskegtssasgilqsilke
geitkfteeeqcricsilctaeycmettqqleeklkekvdpgltsqidlnpeqdtfhnvissciqllvqdletacepalt
amskmswssveavgdqsgyvsavtthlkqnipiirdnlassrkfftqfclkfvntfipkfvckhiyskih
>GALLO_DN15551_c0_g1.p1 WAS/WASL-interacting protein family member 1-like [Biomphalaria glabrata]
mppppppppappsapgppppssskaskpasgnrdrgallgqinnfkgaklkkvqtndrssplvggkkpagpmggggpppp
gpgkfatvagrtsnahsdipnqwrgsqddgpavggppglgglfaggmprlpnkggarfniggapkgpaaafkppgrspng
pvnfrkespamngpssrpggappppssstkprfslhrtssngenldrtelappppppsnkpfhrsdgnihrssadfpppp
ppsskkpnlhndnrksdipppppsgnkpsfggpppppsankssvngpswktggsaappppsnsnkpnsngpswktggavp
ppppfsskpqaqngtsygesgrdsrssigsrptsgiaggmprnpppppppgrppsnrppsssgrpssmvgrplppppsqa
ptapsskppppptrapqsanppsrvnappppppptrttsaspgtrgppglkpppppmrgpstnghappppqrrsghysgg
sddfenrfrfhaanelpppepfgdcnktfpsrnprnpndtdqgrrappppppk
>GALLO_DN15554_c0_g1.p1 hsp70-Hsp90 organizing protein 3-like isoform X3 [Haliotis rubra]
mplsreeayellelpvgtdqdsirtsykrlatkwhpeknnnnpqaqkkfqlistayrrlttnderlqnlnkeqsltlfke
ilftksmnfhngstydssdddddddddddndndefdderyaslfpdrfklkqdmkkakagsinsnkhlsveqinknaeel
iteeekekrraekrrakkkrrrekkkqekvdekpedkpqktkvkd
>GALLO_DN15554_c0_g2.p1 Hypothetical predicted protein [Mytilus galloprovincialis]
vlpdkvddkklfkifsrygsvtsvrclpekfcafinystkeaagkamhhlqayecggqkllikfpdnpilngtgnttirk
snphgtiilqktktrpptkvvqlptptaqeiqkqsgpvngdecyfwrttgcsfgdkcrnkhnpsskgldmkpwqlkk
>GALLO_DN15554_c0_g4.p1 Hypothetical predicted protein [Mytilus galloprovincialis]
kdsieipekpnkpkkvekkesdsssdgadfdpnsafftkvknkkknkmssvdvkdrrgqggnsddepddldpvvlrsrql
aikgnemaqqghytaaielfteavkldprdfrffgnrsycfdrtqqyeralkdaenairladkwakgyfrkgralaglrm
fseaeeafsqvlkldkncedavqellrvrtsqikemgfskaqseaaikqygtvqsaldnllagvaenvlggevyvsddes
gfsspvtqrihqlnkgkdekmdfknpegltalwvgnvlpdkv
>GALLO_DN15555_c0_g1.p1 PPP1C [Mytilus coruscus]
mdgisswlteikirwplilcvnatgtspynsqfeaallaamqlkcycfldgknnlkfpqrrslrksvlfnefvpslenfd
adciihvdasfygfgaylniknedkvrwftelwpqevqskylsfhvktfssrfaemyafvtacytwkhkfdgninlsq
>GALLO_DN15556_c0_g1.p3 Hypothetical predicted protein [Mytilus galloprovincialis]
mmekttkairddlekklagqhklskheeeiydalkdvslpalfmpfktgtifnprahqyfhatgstdlrlsqppsmfqlp
plptksrmsvvnlfelsrnfssrgqawlmekyiqqqepvanvhgvvphtpvptitnasrgqsapqqdkvssgmnsnqsqi
nslrdpgeldaemememe
>GALLO_DN15556_c0_g1.p4 Hypothetical predicted protein [Mytilus galloprovincialis]
mkkrrkrtmkchyllslkmklraleessdeeeeeeddemplslkpqdeaddsdklsdleeegedvssdkgsvdsdqklgl
eeyesdaereqspkkvrfaeeqeekppeppkpemkevavwthepeydhylyvrvhtpksikqeelkcmitlicqgshaki
yqtgra
>GALLO_DN15556_c0_g1.p1 Hypothetical predicted protein [Mytilus galloprovincialis]
mitfqnkilktgrldvveevkpetpkeeevkpkkgligsrakpaedkkavlekkmqemrgdvpsihedvvfdlpgdrlpt
pnkeepdqnvkvsihsgqmeemiamatinlediqvlelptivlpephgdddaphtprdsddvesisedidlmlgdksvdk
vkdekkeadpaakfasfdfpvyplnqtrgkhepcgyipitfyyakkfkprtfvrqagtmpfndlvfevagidltswkrdd
mfrefadealsaisfspevktpeppkpktpeppkpktpeppkpqtpeiqkppspakspvrspvkeemvkksdvenlvykh
naelelvqqeyekrlqslmenlhemqqtqdqqkqqleqqqkqqkqavfdgkya
>GALLO_DN15556_c0_g2.p1 Hypothetical predicted protein [Mytilus galloprovincialis]
mdrgrnnffealheveegeepedsdderkrqgssdesdssgdeepdpaakrrepnkfdnlcdgvlnamalvhtamtelle
mkdemikhalpptvlvklatitgkvfrsvsdanmpvnelvrlvrvystpweeksaalkkfrgkkkvll
>GALLO_DN15560_c0_g1.p1 Hypothetical predicted protein [Mytilus galloprovincialis]
dphahlsspkfwtntgyarnlhlpdgpyyvtvqainnvvhggamvttvchstpitvdttppffsrgvtdddivfdedfnl
maivtdddivfdedfnlmamyfdtfdp
>GALLO_DN15560_c0_g2.p1 Hypothetical predicted protein [Mytilus galloprovincialis]
mdvdmkyqsdsskvcsqwngfydpesglseyrwgvgtkvgrddivpfknktfsrdvkdscadvqlqhnktyystviakns
alnpktvegysngvlidttapvkgwivdgnigkkhdmknigkehdmnfssetaevssmwggfsdpesgiisynldvyinn
klsqtfhnglkt
>GALLO_DN15561_c0_g2.p1 PTEN induced putative kinase 1 [Mytilus galloprovincialis]
msshylsrkekcmktaiellrkgdinlsgevfiqlahfffrvqdqlntserifmlnierwfslfiasckgpirekmlsva
lkynrnfveknytphegqitmrsiklkkeitdcndnlmnnvmgenrfgpfyeailahfqksipealqhlydkrvdisest
yeepldimlfrfeelihidsntspgsttnnkigelgtviikklldltsemsllhtvnnkpspvkeiktdcldvdlskvlp
sikevpddmlevednpstdklieteanirnyqrriirdyitivlhawkclqdknknceikhckkiktllthmksctdgrn
>GALLO_DN15561_c0_g3.p1 PTEN induced putative kinase 1 [Mytilus galloprovincialis]
msspgapssvnfylleiwfkvckffnsqqmaellktakdakgfvwqrsgitelvlaclgkeciqekyygaklvklfvpfk
edlvevldivssnkksysqaslmkmskhalqvekdkifsceismkflim
>GALLO_DN15561_c0_g4.p1 PTEN induced putative kinase 1 [Mytilus galloprovincialis]
knkecfpskllmehwnsciktncglcrplkesvkkkngrsghescetcelvdgqychqsctetgcvictvmktaalsndq
scndhfiqcllekqcssedcgycthfenlvqensdtkylcdnsgtcrlcsikfksydhfyfhgwinteditnfmlqyddt
fnaaytvlglegigsdihseyedlnksiatstrvangngkkrkiqgkgwkektsleyrnhlvnifveellpktnenrtkf
mtvvafctrmeqqlfdkadtkddyfhllvdkmyrikrqaaakrqeqktdqlqiededddsepaakrprlsdtsndeapqg
ilskgqlmycllyvsvrvldhikkwdfvnqsiilngvfrayelanvsglnlgsswnslkyqltrkrfkgplwravafmna
nlllktscvplslaaflvtygdlpsrtqadlcikaltdshvplsgstfiqfsrsqleeykslmkplfpseystfhvklae
klllhldniqdkdfiktalyffmdqverfkhpeinldnrllltrlivrfiseewvlpideysv
>GALLO_DN15561_c0_g6.p1 PTEN induced putative kinase 1 [Mytilus galloprovincialis]
lsyelmmeflsvlkqsevgqrnmktwfgntvidhyrgkffdevvnlpsstssvryerligrlkdalqeceryadnvddak
trfklcvinhliyhfsrktrfcrrlneef
>GALLO_DN15564_c0_g1.p1 DNA ligase 4-like [Ostrea edulis]
mlkgkefcvvngsssfskpeaekkiieyggtivqnpgsstfcvlaekvalrvtnlikrdmydivklewfhrcieggtwvp
wspgdmihtspktqksfqvdydqfgdsytedttaeqlknvfdrvnkddidevnetdiaeleqkyfpdespyglfrtcrfy
idkylviddttthikdssldllelelrffggittdelddevshvlh
>GALLO_DN15564_c0_g2.p1 DNA ligase 4-like [Ostrea edulis]
qqeglqpclhvfdivllndkvltnqplterlkilktvfeptdgrillsehkeartnqdcadalndaidgreegimvknle
svyrpntrkggwfkvkpeyvgglmdeldvlvvggffgvghrsgmmshflcavavppeegeepkifhsfckvgsgyskkel
safnlklvdhwktfdkknpptniilasgfkekpdawiepsksclvqikaaeiidserfktgctlrfprvekfrddkhwhe
cmtvadil
>GALLO_DN15564_c0_g3.p1 DNA ligase 4-like [Ostrea edulis]
meagdfasvayyvlknrcpekgsltikevnncldgiatnnaakkkelvrknilhlltnmsaielkwlirmivkelkvgls
qasvlsvyhpdaeefynvnnnlekvcrmlrekdvrvheigisvfspftpmlgergapdqiekimdgkpyyietkfdgerm
vlhkdegnykyftrsgneytstfgaheldgnltphihncfkpfvkkcildgemigydpvtktfatkamntdikr
>GALLO_DN15565_c0_g1.p1 ETS domain-containing protein Elk-3-like isoform X3 [Ostrea edulis]
medgqkgpmtfddiaqehlthrftlnnaqtkamdsnsitlwqfllellisnqhsriiqwtnnegefklinaeevaklwgl
rknkhnmnydklsralryyydkniikkvmgqkfvykfvsfpeivktenkvpfkvkmetlaqeygqkvyphfasynpmelk
ssanhalqpnhtqnlswikqeepdtttpspiphtvmevgntsisetrvpscspspspvnlstsksdsvthkmnggsklsl
vvnsskpkpvplsfseinsmtssifssslsalipaspkfvsplvqpspmigprtpflhfwsslspittmsprvcsasafq
fptfpvttmtlspmaapsnfsnveslatpaltsptrtiscvl
>GALLO_DN15569_c0_g1.p1 protein UBASH3A homolog isoform X1 [Haliotis rufescens]
mdpqeltdvglpiltnhcpqfvredldpdetvdelyhrcnratreilksheksgdsvllvghsgtldlcsrsllgkqskt
epqyqdfitkipfccaisiqqspdkkkwtvcsdhhlplsmgkctglkidtlkrvme
>GALLO_DN15569_c0_g3.p1 protein UBASH3A homolog isoform X1 [Haliotis rufescens]
skdrwyhgtswltgnagmfpgtytkktqetyawtkqrsyplvegpssvhpvtngfhsevahdenqyalvvknrphdspkf
trshppkktraespppklpptkinradsnptkitraesppp
>GALLO_DN15570_c0_g1.p1 sodium- and chloride-dependent transporter XTRP3-like [Mizuhopecten yessoensis]
msfgfatqngpyifvlfdefsgnipllviaffevigisyfyglkrfgddislmigyrpnyywlimwkyvsplaiivifla
svikmavtgttydawdsttatttalswpgghkfvaafliltavlwipgvalvkyfrlikwepetpayfpeeilklekelk
iyepsdmerkffywrevld
>GALLO_DN15570_c0_g1.p2 hypothetical protein DPMN_172658 [Dreissena polymorpha]
mvhsvwqnqrtsegkqhivhllretaqrtpantsflkfvmrfmsiievttpssvpnilsnpsvsnirknkidqngaagnw
fmasvnaikaspvpepdfwssacksqtgssklclqiadwkfrhyplslypalnrwfelgkcclcscfwycqvccvkqtyq
laipcc
>GALLO_DN15570_c0_g1.p3 sodium- and chloride-dependent transporter XTRP3-like [Mizuhopecten yessoensis]
yvtatfpylvliifffrgvtlegfqhglgyffvpdfsrladpqvwleaatqiffslglafggliafssympvrnncyvda
ilvsvincgtsvfagivifscy
>GALLO_DN15570_c0_g2.p1 SLC6A15S [Mytilus coruscus]
mlaiegiplfylelavgqrlrkgaigswnevspflggigiaccfvsfwvalyyntiiawclyylvlsfratlpwaacpdp
vpkecnmsspttyfwyrktldisssveetgnlnwwilvslfvawlivfmcmikgiassgkvvyvtatfp
>GALLO_DN15573_c0_g1.p1 Hypothetical predicted protein [Mytilus galloprovincialis]
ygirhlpdydksgetnsglifydswtipyvlvngykytisrdvlplvskqcqpkcqipknvmkrypgilrtfctweqvfq
idqlicsskrgpvrtgelmlrfdmfvtkiadiratikdkhrntklknsqlci
>GALLO_DN15575_c0_g1.p1 fragile X mental retardation protein [Mytilus galloprovincialis]
mlkgefcvieyigwegssyndivplerirslnqsapfknsflkysipipedlreicceenahvefikhcgpssiiynete
cslvvistsegvikkatllsdmhlknlrqklllkqrtdeavkrlqsskvrsgymeeftvredlmglaigshgatiqqarh
vegvtgieldeksctfkvygesqevvkkaramleygedtlqvprelvakvigkngrniqdivdksgvvrvkiegdneaev
prqegqvpflfvgtmesignakilleyqldhlkeveklrqekleidqqlrnlsvsqpgpyfppprerrssnndpysderg
rrggpgrgrgrgarrwanerrgmnsgdeslsrpigdwseevaeeerqrgyntdsvlsgrqrgrgrgrgraypsyrmsepf
nrrqpyqyhygpetsydtdenrdysrrrrtddddtvldnasvtsqdqdsqsgrerrpperrrkrnnrrsrypgngtdtgt
etdtsasnyrgapnklqsaptqtvksepsanssdtrangksstgnggsqasysapkeqreprskpsggrppmsakngvrp
sgsesdskggkpkpssapktkepmvnge
>GALLO_DN15576_c0_g2.p2 general transcription factor 3C polypeptide 1-like [Octopus bimaculoides]
sqiatyllekpnhreiisktrndlhieeksfkkvyktykkvfktylilyremfpdakekeymtknkisekhlrviectrm
pssasdeesddevgeedeetegedtkrelkpyayiyerplkalclhl
>GALLO_DN15576_c0_g2.p1 general transcription factor 3C polypeptide 1-like [Octopus bimaculoides]
mavesagpqgvnraeltkmmcldyydgraickalirsgsvvdvvvdmgkvkriqyiakkfkdesnvlqeyyseqgkflel
ikkeepedeygearlndtaettqdellgnqsistemltstpiikqeiimdestdniesimeginsssqeisevsmessfl
ddvsefphikseqdmygs
>GALLO_DN15577_c0_g1.p1 Hypothetical predicted protein [Mytilus galloprovincialis]
mvgtneintkplnqtqkqggnevnnfsfnenssakdiskatgssimnnsvsilksegslskntkvgeikkvvqvdgkkdq
edctartntgnmnsksdldhkskent
>GALLO_DN1557_c0_g1.p1 TOM1-like protein 2,Target of Myb protein 1,TOM1-like protein 1 [Mytilus coruscus]
mgklkseltvvnanikvmgdmlteldpssvdpsdlellqelnrtnrqmqqrlvdlldkianeevtnellrvnddinnvfl
ryerferyrtgqsqtdlkkldtpitepvmsppsynqvedtsnppianlidlgddgmvqapghlppintqmqnmnigsnpa
akqsddfdmfaqsrqsfeqnkvktqgqsfeqnkvktqdayanqqedqftggglgqavnaksgelegtsllvvg
>GALLO_DN1557_c0_g1.p2 TOM1-like protein 2,Target of Myb protein 1,TOM1-like protein 1 [Mytilus coruscus]
aalfghgnplatpvgqmiekstdgsqasenwglfmeicdvindtdegpkdaikaikkrlsqnmgknhtavmytltcletc
vkncgkkfhqqvatkdekipsasshkrfyg
>GALLO_DN15580_c0_g1.p1 Hypothetical predicted protein [Mytilus galloprovincialis]
lqsiigtlnfacavvipgraflrrlidltigvkksfhrirmtksvqqdlntwqnflrnfngkslilsdrwltsdqlhlft
dasgtlgygalfgaqwflgkwdtkwqkqniaflelypivlaveiwghqiknqciyfhtdnialvsvinkqtskdalimfl
irrlvlhclrnnvnfkakhiygsknvladalsrqqvqkfhrlapwadtvpksvpnlpdlpsyrnp
>GALLO_DN15583_c0_g1.p1 nesprin-1 [Mytilus galloprovincialis]
kfesdmyskqqilhaiisdgqkmmrdgevenkkefqnklqllaeqwqsvvrranqkkamieasikqwrdfndlteklrdw
lankeyamtafdvdsvslqkvknilekaqnmqkefklqeeslkq
>GALLO_DN15584_c0_g1.p1 Aquaporin-4 [Bulinus truncatus]
mvgtiflvflgcgahtlqngqptavgngsvvttaepsvvqisltfglvvgtmiwciahisgghinpavtvaalitrrvsv
vraffyivaqivgaiigaailigltpesqqktiglnslrgdvtdaqgfgvelmitfvvvltvlasldekrtdlhgsaplt
iglavalghlfavsytgcslnparsfgpavvknswdnhwvfwigplvggsvaailyeyffsagatftrtkkcltrskapp
sspekplvapedaeiieieekkeeaeqepeenekannqtdgq
>GALLO_DN15588_c0_g1.p1 Protein fem-1 homolog C,Protein fem-1 homolog A-B,Protein fem-1 homolog A-A,Protein fem-1 homolog B,Protein fem-1 homolog CG6966,Protein fem-1 homolog A [Mytilus coruscus]
vagfskivefligrqectkheridalellgatyvdkkrdmlgainfwrqamedrsndpslpkpkqgsqvaayenseevtn
ldeldelisdpddmrmqallvrerilgpahpdtsyyiryrgalyadmgnfercimlwmyaldmqqtvleplspttqssfl
sfaelfsfmmtewrnrpahsiafkdihnvllraimelekgkadetadkdsshfsrllviimhllclmcrlqk
>GALLO_DN15588_c0_g2.p1 Protein fem-1 homolog C,Protein fem-1 homolog A-B,Protein fem-1 homolog A-A,Protein fem-1 homolog B,Protein fem-1 homolog CG6966,Protein fem-1 homolog A [Mytilus coruscus]
mkameyrsvvynaardgklnrlkifldhkskeeigklvhaktngatplimacrnghlevvkyiielctaeieqvgsvtfd
getiegapplwcaaaaghldivkyliqkgagvnkttytnstplraacfdghyeivkhlvnneadieianrhghtclmisc
ykghreiaqyllelnadvnrksvkgntalhdcaesgsldimklllkhgakmekdaygmtplmaasvag
>GALLO_DN15588_c0_g3.p1 Protein fem-1 homolog C,Protein fem-1 homolog A-B,Protein fem-1 homolog A-A,Protein fem-1 homolog B,Protein fem-1 homolog CG6966,Protein fem-1 homolog A [Mytilus coruscus]
imkkseehsfkevvyklvrmkpigtkgfsplhlacsrettnvgrypvcsfpsadvaqllmdvgadvnaidldgnsplhia
ssnrpcrsevirtllrngahldrcnkdrktpmqlirgmsindivsplny
>GALLO_DN1558_c0_g1.p1 leptin receptor overlapping transcript-like 1 [Biomphalaria glabrata]
mafaaavgvtflvlgcalydnwwpmfvlifyflsplptvisrrmsdsldtassacvelaifltsgivisaiglplvlahv
ntidwgacalvlagdlvvfltilgyffvfgnedmdyssw
>GALLO_DN15591_c0_g1.p1 homeobox protein SIX4 [Mytilus galloprovincialis]
mdtvaanldptyepdpmdcvntpvtvgptngtvqtltdttktedkdsedsrenstpgsdfdpekrlslspeqgtdkrltf
speqvacvcealqqkgdverlarflwslppsellrgseavlkaralvafhrgsyrelyviveshkfdesnhsflqdlwyk
shymeaqkirgrplgavdkyrlrrkhplpktiwdgeetvycfkeksrqalkdcyknnryptpdekrnlakktgltltqvs
nwfknrrqrdrtpsqqtmhgsdgledcrahkipmnfnphqhlpqpmwtnhqdimmndyrndhnmemkmlddfrhnmtlap
vknepmvpphflcgppldhphrlhhpissv
>GALLO_DN15593_c0_g1.p1 zinc finger protein 665-like [Octopus sinensis]
lclsqahltfyftveslssnlwcftkslimtgiplcgkdpiqdnllqmeiathisgsvfyqigdpgkqrgeqssdkyfkc
nycnklfesngdlqkhirthtgdkpyicdecgkgfsqssnlrthmgihtgekhhecqtcgkcfrlkscllehvmrmhtge
kkyncdvcgkgfytkpnlrshkrkhasdityntirediankpdlinpsntiekpdnsngggiadypvhikgvditdkldh
ikgvdiadkpdhtkgvditeiskinktggegndldfiknfkghiaekssndlypsgtfnlhtrrdrkrfkcfacgkgfaa
isileahvrthtgekpfkceicgksfsekrsvkehlrihtgdkpykcylcekdfsscsnlqkhvrthsgdkpyecyfcgk
hfsstsvrkahirshtgekpykcnicdkgvtsssslqehirthtgekpyncdvcgkrftkssnlhvhmrthtgekpyscs
icgklfntssnlykhkrqhtdkddkaymsdecnklsv
>GALLO_DN15597_c0_g1.p1 RING finger protein 24-like [Pecten maximus]
mtdippnvslpllgiglislllsfifciymwrlrcrareergynriqfkeknkkfssmcavcleefrnyeyiaicrckhc
fhmncllqwlkhrnfcpmckatvqrvpsgerssliimpqqavpstsneppvegaqnv
>GALLO_DN15599_c0_g1.p1 Hypothetical predicted protein [Mytilus galloprovincialis]
mmchestkqntgtyrciaenvvtnitsgdalilvkecppgtfydvatcqvcskgsyqrswnknecnacptgfttsttvsp
semecvdinectdqlsvcqqvci
>GALLO_DN1559_c0_g1.p1 BLOC1S8 [Mytilus edulis]
nnqkttmsvfksiaagfksitsrdtvkqdipigvskstvnfdagaelldsyqeiwkelhdncqqnarraedsdsqitely
irydrqqemmsqlheslvslpilvslvslpilvshlqqatdllaslegeyekvntalinledvieekelmnaqfidtqkl
sgynqrkqdelenckvqlardhakkihdyekrkkniqkereeafqdafeddldyfktygrldkvsvtssegskkvdiadf
sfeee
>GALLO_DN155_c0_g1.p1 transmembrane protein 120A-like [Biomphalaria glabrata]
mddqsdqeksgekcentivrsmmddwedlekdymqlevdhesykktleelgllqkkclngvahqryrmkkiheslkrank
sddpqvratgkelnqkvlgrknslrdmedilphknglylsiilgqvsvsllnkadkytykhdyekfkvtvsyitlalstl
lffnpgyrwmdavlhfllvwyyctltirenilringsrikgwwithhfistvcagitliwpdgvsyqsfrfqylffsfkm
diptnhidfkilvlvct
>GALLO_DN15609_c0_g1.p1 cytochrome P450, family 2, subfamily J [Mytilus galloprovincialis]
mglaglinrsvsnvicsitvgktfsyddegftqavnlvgeeisnpygplvdmlpflqyvpgdmflikrsfknkaileqav
keeieehrqtldendardfidaflleemkhkeeeg
>GALLO_DN15609_c0_g2.p1 cytochrome P450, family 2, subfamily J [Mytilus galloprovincialis]
mtrktfliqksltlhdfqndeknfpnpgkfdptrfinnegkycnqdkimpfslgrrvclgeslarmelflfltsmvqkfk
flppvgeqpppavgslgitpsswksrhntwtasi
>GALLO_DN15609_c0_g2.p2 cytochrome P450, family 2, subfamily J [Mytilus galloprovincialis]
hkeeegtdfeddqlqftildlfaagtettsttitwavlflmqnmdiqekmheeienvvgsnrqatltdktdlpycnavit
etqrlgnivplshhtvmllllkprdlgi
>GALLO_DN15609_c0_g3.p1 cytochrome P450, family 2, subfamily J [Mytilus galloprovincialis]
wvrskrpgdlppgptplplignipalfggdllqvsrnlrkqygdlyslslgpywivfvngydllkeafvknadvlsdrpd
tfsikvlserrgivssnghrwkgqrtfalaalrvfgfgkrsmetkile
>GALLO_DN15614_c0_g1.p2 Hypothetical predicted protein [Mytilus galloprovincialis]
mkreinkqdaedfaerenlpytetsaknnenvtemfmsvikrltengdddgcdspaddmfalrkgyscmswdtdtaptms
wdtdtapttttqnsacscvin
>GALLO_DN15614_c0_g1.p1 Hypothetical predicted protein [Mytilus galloprovincialis]
mysilvagssgcgktslvnrfvgekfqkeheptqhmnstshtvevngktvrimlndtdgdrkyerfsinyystmdatvim
ydisnqesletasdicerwkqynqqnkkavvi
>GALLO_DN15617_c0_g1.p1 CUB and sushi domain-containing protein 3-like isoform X1 [Biomphalaria glabrata]
ryttgqlgdvvtltnnqdhttcesqcasaitctgfsynkndntcfllkqvalpvddnccdlyvktcpqttgypvrdeips
lggtvtgtsydqfiysplyplqhpgnletvwiiqssgsnvvsvevkdiqlcgsdtvvlkdgnnpvtptlk
>GALLO_DN15629_c0_g1.p1 vacuolar protein sorting-associated protein 8 [Mytilus galloprovincialis]
tgedepeipnyitdiaqgeelkteegikdlekdetenmphegtstgedepeilndktdnaeaeevktedgikdlekdgte
nmpqegtstgedepeipnyitdiaqgeelkteegikdlekdetenmphegtstgedepeilndkt
>GALLO_DN1562_c0_g1.p2 AFG3 family protein [Mytilus galloprovincialis]
maaltpgfsgadianvcneaaliaardlqttiiqkhfeqaiervvaglekktqvlqpeekktvayheaghavagwyleha
dpllkvsiiprgkglgyaqylpkeqflytteqlldrmcmtlggrasediffgrittgaqddlrkvtqnaysqvvtfgmsk
eigqlsfempeergqmsfdkpyseqtaqmidqevreivktsykrtydlltkykddvekvqsiaykrtydlltkykalrll
ekekldkddmvellgkrpfaekstyeefvegtgsfeedttlpeglkswnkekqapppkteteptpss
>GALLO_DN1562_c0_g1.p1 AFG3 family protein [Mytilus galloprovincialis]
myqkdlksiskranqrlhqekkqrlkikillylsvlqdppvenkdpplpqrssrssskktsnnpfpflefkakfdpkrpr
tpdqnmyyliglgvgllmigsflnssryreitwkefinnylyrgmveklevhdkewvkikllpgsqvdpgsvlwfsigsi
dsfernleatqiennvepanfvnviyknepskgtvlnillttvlpiailiymtrgilknmqkgggpggmfgfakstakvi
eknigvtfadvagceeakieimefvnflknpnqylelgakipkgailtgppgtgktllakatageagvpfitvsgsefle
mfvgvgpsrvrdmfamarknspcilfideidavgrkrggksfgghseqentlnqllvemdgfntqanvvilaatnrvdil
dpallrpgrfdrqiyvpspdikgrasifkvhlsnlkttldkndlsrkmaaltpgfsgksvi
>GALLO_DN15640_c0_g1.p1 dynein light chain 4 [Biomphalaria glabrata]
hsyrsvccelhcqrffpekdqhsalemaetteekkvdtseskrihtyplirhsdmndemkteamelcvtacekfsnnnet
aarmiketmdkkfgaswhavvgegfgfeithevknllymffggnmaiiiwkcs
>GALLO_DN15642_c0_g1.p1 Hypothetical predicted protein [Mytilus galloprovincialis]
meqvkttgndmddfddaeleelyswidgiplsrpkrniardfsdgvlvaeivrqyfpqiiqmhnyspanstpqkkenwnv
llvaelvrhccsqkglvdlhnytganstnkkeenwrlmnrkvftklgfelgddvmrdvitakpgviekvlmmlrtklnra
ewelkkqtqtkskggggrkesdkpeadqymgsprgkgmkqdttrgylqdykkdrtdarpdypsipkhkiirsiaesdavp
rilfeekeqeclakdetirileakihrmehlihlkdvriddlqnrletmrptgvrr
>GALLO_DN15647_c0_g1.p1 Hypothetical predicted protein [Mytilus galloprovincialis]
nkphqpnrtfrpapvqclahtihkdnlpsdidtalanllmdlqhreltpedydmllrldearvkpktmsvdklnafktet
vesndelevcpicmdlyekgqikkylpcqhafhvdcidswlknssmncpidnlpits
>GALLO_DN15655_c0_g1.p1 complement receptor type 1-like isoform X1 [Patella vulgata]
mvckewiytalliwlqfmdyladavnfnekplylkwcsslpiiehgrvqrfhykpsiaqvicddgyqlignmkltcnnsk
wspvklpyckiidnqphadagndvvihlpknyvilngngsyddnddtityhwwnkdpqrtldlrgrrtpylqvynlqegi
ytfilkvinsvgqqstdsvtvtvkqsvttvkpgsteecleypdiphstvrweksfraalvecepgkfihvngiafhsisi
kcqngewmsadgiknlpecvrdtdadcgdppsilhgtysltgrtqvkykcdagyyteepfaillcegtswigstpkckle
dykcpappsidngeiylqdsynvgskitykcntrayqllgnpvmeclddftwsryqptcilssslinedwfcpaippipn
gkcycnpkkdinfcepfyltmkiqcscnegyrlvgqrtltctdkglwnydqptcvkvdaisidtaghnsesngsttrmnt
lavviatacsvlgilllvmvvmiirrrkprprhyhqvgvpppytrvhsssfdeldrvaligydaarlptyeeavrnnsss
svpqrgqglsevsvngefrplpsiphvvrgsntqnsdiqsvhsnrhsittmstvnrdgisevfgsidtvnysmsdastsv
tvdtfdssasrpshgsgtatagsvntsqenivteeapllvpeieesedkgedmeikdedkn
>GALLO_DN15657_c0_g1.p1 Hypothetical predicted protein [Mytilus galloprovincialis]
mlfpgtgghcqifvkkrrttsceydptqleslldneaaflrrdsvvkqavcqaitfafyqrryqiaknwnspdivtaipt
ivlnpfcfdvyiydpqhdvllrnfdqpipfwrqsesnpkqkvlnkssllqlwlmmnhlvfkpqftkdgiialggtagfls
qvdsvrmerleemmnlglpakakdfklsefkstipayhiscrdnqeqrntdirirnsekpmeeykqq
>GALLO_DN15658_c0_g1.p2 FBXL17 [Mytilus coruscus]
mlqpasdtadegkvqvkgaatcsmgtdsnansntentdrglrsqspdeddnmqgchnnlqevdedsrsssrsgseeapmp
sdilvdwvtsqnissftkpsqpcrdvesmpscshdtrfsrnrspanivvddtgeiipvenlnssssdsdssdnqidsars
drsestfs
>GALLO_DN15658_c0_g1.p3 FBXL17 [Mytilus coruscus]
mkkleyldisnlpggsitaaivsqltrkcdnleclnlslnltiddrciqevvrygqkitklfcvncslsdeglmgiashg
rnivkldlgwckditdrgiwavtencpalkylglircdsvsekgveamvdkyphiqfstffmesrkliqkaiangfkfma
eteqnk
>GALLO_DN15658_c0_g1.p1 FBXL17 [Mytilus coruscus]
mtltfggtgsrsnmthtvllgdgynsrqsvkyvfnfrsmsdsatqtdslnrettinmintaedqngspyfllkgddssnn
adtqfqssinrlpmnillqifksltmcellcqaslvcktwynlchdpdlwrsidlshqhraddnvlsrltsysdrvtnin
ledtkiltshgislvcvkckhlqklkltrcfsvendvlmmvgtscknlqclyvffcllendvlmmvgre
>GALLO_DN1565_c0_g1.p5 MEG [Mytilus edulis]
mslrlmsggtydvrasemaanfqdirpktvtcvvhflddsqevfevdkrakaqhlldkvfghlelvekdyfglqfidiap
ptegaphghvqvtsyamrwldplktikktrkchin
>GALLO_DN1565_c0_g1.p1 tyrosine-protein phosphatase non-receptor type 4-like isoform X11 [Crassostrea virginica]
mipdeqgrfgfnvkggadqgmpiivsrvapntpadlaiprlnegdqvlyingrdvsqhtheqvvmfirasrethsgelvl
ivrpnvyvgeeqadqdpdlvyipdshqitgsltganalenslmllqeslesgaalaqfdqlyrkkpgmtmnaarldania
knryrdispydqtrvilkgltdyinanyvnmeipgsgivnryiaaqgplpatctdfwqmvweqhtsllvmltmknergrv
kchqywpdmyetldygalqitcvkedestsfafrefnltnietreerhishmqyiawpdhgvpddpgdfldfvikvrerr
qgmveptvvhcsagigrtgvlitmetamclveanqpvyplsivrqmrdqramliqtasqykfvceailkvyhegivkped
yqr
>GALLO_DN1565_c0_g1.p3 tyrosine-protein phosphatase non-receptor type 4 [Mytilus galloprovincialis]
meernfidgyrnipksqtfsgtnnsamtvnhsikrydgvnnqtratlphdykvgsssrasihseksdddggflshnatkd
typqpiptkkvifpangsatkdvpnhtendlptyndyvgrteyqtleenkrttatvtlkdmvwlpsg
>GALLO_DN1565_c0_g1.p2 MEG [Mytilus edulis]
mcpqntaillasyavqselgdfnpdehrdnyladyrfipnqtpefekqvsdlhkqhrgqnpadaeynyldkakrlemygv
dlhnarsmmigdvetgqfnvdqssvdiqlgvtsvglvvfqnnvkintfpwakivkisfkrkqffiqlrrevndsvenlig
fnmnsyrscknlwkscvehhtffrlyvpnppskkvfslgskfryrtvqr
>GALLO_DN1565_c0_g2.p1 MEG [Mytilus edulis]
tkdltgnskrsqtsgvtkdltghftdkqrhdtkgqitskviiptykqrlytkdytkdvipesakytdkqphntkyckask
dvipesakytdqipqnikyrktskdlvtenakhtdkqphnikyckasndvkpesa
>GALLO_DN15666_c0_g1.p1 AP-5 complex subunit zeta-1 [Mytilus galloprovincialis]
metgiknnpneaancaliyliqgdkekcwtcllpkiekwlssqniefdvqskllsfliaislehqsmlkkgqiesvnayv
cdvlvkaslkqapnpytinpfkkeqtmvtevdgtpsrniftvlknnpneaancaliyliqgdkekcwt
>GALLO_DN15667_c0_g1.p1 methionine synthase-like [Biomphalaria glabrata]
mppaansqeiylnvknsiektllerimifdggmgtmiqqqrfeeedfrgtafvdhpkslkgnndllsltkpdiiykihkd
yfeagadfvetntfsgttiaqadyglehmvyrlnhesaklakraandvtaatgvqryvagamgptnrtlsispsvekpdf
rnitfdelvdayyeqakglldggadvllietifdtanskaaifavnklfqaeniecpvfisgtivdksgrtlsgqtteaf
iisvshanpmclglncalgavemrpfieaisnnttayticypnaglpntfgdydetpemmaghikafaddgflnivggcc
gttpehikaiadivrnkkprvppadlksgymklcglepsyigpftnfvnigercnvagsrkfaklitkgdydealsiakt
qvengaqildinmdegmldgikamtkfvnlissepdiakvplcidssnfavveaglkctqgkcivnsislkegekdfldk
askvkqyggavvimafdeegqatdterkveictrsyrllvdkvgfnpndiifdpniltiatgmeehngygitfveatkki
ketlpgarvsggvsnfsfsfrgmeavreamhsvflyhaikngmdmgivnagclpvyddiepkllelcenllwdkdpdgte
kllvyaqgmskdakkgvvsdewrekdveerlqyslvkgidkfivedteearankdnyprplnviegplmkgmsvvgdlfg
agkmflpqviksarvmkkavghlipfmeeerqqkialggdddaesqytgvvg
>GALLO_DN15667_c0_g1.p2 methionine synthase-like isoform X2 [Ostrea edulis]
mtpcekiletaiqekadfvglsglitpsldemifvakemerigmklplliggattskthtavkiaprysqptihvldask
svvvcsslldvdnfneftdeikeeyeeirdehydslkdrkylslqkarekklcidwvndppvgrptffgvkkyenydlnh
lvpyidwkpffdvwqlrgkypnrgypkifndkqvgpeakrvyndaqtllkklindqrlkahgvvafyransigddievyg
ddgqvitvlrglrqqaekdvndksaylclsdfiapkesgmvdyiglfavttghgvqeickeyekeyddygiimtkaladr
laeafaeeihekvrkelwsyskeevmetqdllkvkykgirpapgypsqpdhteketmwkllqasdvgiqlteslamdpaa
svsglyfshgkssyfatgklakdqiidyasrkemkvsdverwlgsvlayda
>GALLO_DN15669_c0_g2.p1 Hypothetical predicted protein [Mytilus galloprovincialis]
mvfeiiiihdtgdtvidhthgdpiektesdrdtdhyeipahcvilatrcrwfqrallsgmresidkkitihdtnpevfnl
flefvyggnldtshsspeqltelltladryevdtlksvcehalgkhvnnetalylfsmadqlqakalkeqtvsyiqkhpv
lmegelyielpqnlkneiqaltngddssdqetpnvgdiedmihkvdlaagtlsgstssssttssvsdlriedparleacv
hqmkeivgddvsdedlmlhvisadydvsrainfyfssl
>GALLO_DN15669_c0_g3.p1 Hypothetical predicted protein [Mytilus galloprovincialis]
hdtasgkfeffldkagrfnrksvherkslissflqtlkdreapliiqrveqfafmieekwkwkewkylfkltsskmawtv
sklcsyrhtlqpainelieivnkeeftnslsmlgltsetkesstkeeskkstkyaklssveslcispnardslta
>GALLO_DN1566_c0_g1.p3 GTP-binding protein 1-like [Biomphalaria glabrata]
mesgrtssvgndilgfdatgkvvnkpehgnldwvriceesakvitfidlaghekylkttvfgmtghapdfamlmvgsnag
vigmtkehlglalalnvplgissgikcscvcccykd
>GALLO_DN1566_c0_g1.p1 GTP-binding protein 1-like [Biomphalaria glabrata]
mpvkevrggqtasfalkkikrstirkgmvmvspkiepkacwefesevlvlhhpttisvryqamvhvgsvrqtativhmtk
ehlrtgdkcnvrfrfiknpeylktdmkmvfregrtkaigsiiklhphvsavaqntrqqraqkkameanhqvnpanepqkp
skkskrdvsndmsntndvsntndvsitnnniqpvvearvnsptavaves
>GALLO_DN15671_c0_g1.p1 doublesex- and mab-3-related transcription factor 4/5 [Mytilus galloprovincialis]
mssdeekgdsgnslfmrasdryprtpkcarcrnhgvvsalkghkrycrwrdcvcakctliaerqrvmaaqvalrrqqaqe
enearelgmlygptgllqlnpetvtmfpdakkfqspisteetpakrqrldkdtehspagnspssspdinessrsspgnyr
hspapspksyetpsptvesafrksneeinnlnslnmlcrifphmkrsvlqlilqgcggnmvqsieqvlsnhcseqtdsai
hapnplmsplssslagtnfksafspistlanaaslnamryawggiggrglalampyppmlpglsvganyssfeglssngt
kpfhysmypccptkpfpqsstdksncltd
>GALLO_DN15672_c0_g1.p1 epidermal growth factor receptor substrate 15-like 1 isoform X2 [Biomphalaria glabrata]
edkenfthekehksslnklksdlesknveienlekqvdslqqenleknescdklkyelevknvelqklqedldslkqnks
ktekslkemdslsktckqhesliheqdlkiksfekcdnekqvlveeveqiqskceklekeksklkteidgckfqmevsdr
eiknlnqaisqqqklicqqaekvkelvq
>GALLO_DN15673_c0_g1.p1 Hypothetical predicted protein [Mytilus galloprovincialis]
mknynlylqsskrnkdrkgmaqaygclgsvyaalrnwklcityheqyismakrfkdtkmtvmacemladtylmkedyeka
ievydqmlnaairtdyrsratalcktgnvyremkryqhslffyeqaydladdmeyydilkicqyniaciqqhstqlkdie
qarqyfeslipfyetkikehhdedtycppdyekqltecydgmqcvlsklgnkneclqfaeayrrryitkmpgyvgsqigp
hldsvehitrivnqqnanvlyysllpsrlliwvllpgqgvvrfysgraeedegmieqvqtllkeirgnadwknlqttcen
raiplseerlnlkrhrnmmlaerksedhkenknnnnentsnkspchklfnlliapvedilmklnk
>GALLO_DN15674_c0_g1.p1 solute carrier family 35 member B1-like [Mercenaria mercenaria]
masnrnklifcalgtfvcyfyygilqesitkgkygegeknekftytlalvfvqcvinaiaaktilstwhkeedqtpvkmn
lfcslsylgamlasnqalqhvsyptqvlgksakpipvlilgillarkrypalkflyvllivigvamflykdqnasgkptv
lfgigvhlesplfylel
>GALLO_DN15674_c0_g2.p1 solute carrier family 35 member B1-like [Mercenaria mercenaria]
alqenmrskhktgpytmmfqinlwsvawlcigliftgeglsflgfverhpgvifkmltfscasalgqmfifmtvtsfgpl
tcsiitttrkfftilasviffqnpmnnrqwlqilynsrisyffpkpneq
>GALLO_DN15675_c0_g1.p1 receptor-type tyrosine-protein phosphatase beta [Mytilus galloprovincialis]
nysvsiddgyfyfrnytypashttftipashttftignlsagieynvsvgtvseweesrnqfsrifytnpnmpgdidilt
kdilttslkiswgpvesgqldyyevvispkepqthspflqyntdernvkfdslvpgrkysitvtavkgqkinstntveqy
tkpnppskilhtviggreihldwfkptvgevenytvsivslgingttnttlpiapvtlsgtsysftqlhpgetyeisivc
rsggetsdplkitattnatsvselfvdhvtedfiniswsrpenltfqtfkltinpahsttpvsiqesagilfhsftglhp
gtvynlsiylisgtsvidksertaitdplpvddinitthdtssllidwsitkplqqhhfeivyeenndsenitlpmvlal
hdktsyqshimrltagslytihiravqefndlksysswitmnkttkpnsvtelkasvsgqdvmlswkpninstqdsfyiw
yrpilnlssfwrqtftrdlqttlkgmfageryefivfavsigemslprnvfaevlplspqdvtmsdiltdsvtltwsynk
sstfieefeltysgyhsnsegivtvdggnstssvtlnslisgeiyeisitsqtgnltseatsmnvtikpecltaltenta
lttsdvitikytpvvnqfdhyqftlindtqrspviksrsdtnrlvtfdrltggslyvvgvltvsntqisdirsisiftap
nrphveqistateitliinkppgrvdsylivcalnsvpcgshtidaskdkpgrvdsylivcalnsvpcgshtidaskdri
tlpfvkltpyqkykfqivtfaglknvsffmnietaqsapsvvqnlhaketqprevvltwnaprvtngiitayiveyrgrr
ndmepvidsnvrtimvdstsafsdpieytlkdltaglkyvfmvyaktiingpsvssllttrtynpklkdgissdmaaptt
pedktssvtpstitarftnafsddygeiiqytiivatntdedylntntlpgwkayqndpsikayqavsncsdffvlestc
ndrlrvqkrsvgeeeyktfvigsetnckdphycngplkqnteyyvklrayttggyadtvfslpfktgsvteessyggiig
givaavviialilfavlflrrnirsksnmyrqghdhrmtprssmrshkkkheinianfrdhvmtmsadsdfkyaeefedl
keigreqscsaaelpvnrgknrftnilpydhsrvkllptddeegsdyinanympgfnskreyivtqgplpstrddfwrmi
weqnsrnvvmltkcvekgrekcdqywpsgsdamfygdiqvavlnetkfpswtvtefrialgdltrqvrhfhftawpdfgv
pdkpqtlirfvrivreklirecgpivvhcsagvgrsgtfigldrllqdildrdiidifnvvaemrrervwmvqteqqyvc
ihqclmcvlegkeeehvyvnsgnvnqafeddeginvevp
>GALLO_DN15675_c0_g2.p1 PTPRB [Mytilus coruscus]
mltwsllvllqishisseiikvnvstgstyldvsweetkegvnytlgygipgnityqeidytltpdniasyqidnlspgv
tytlqlnkdgtevfkstgttkplppaslivsdagtdylyltwqgnsqstedsyrvtvtetnnnselyksdpltveyhnlt
slypgal
>GALLO_DN15679_c0_g1.p1 coiled-coil domain-containing protein 102A [Mytilus galloprovincialis]
mtteekiakikqcitghpdfpkpgilfrdifpvlrdasvfkmltdvlvdhvksktpnvevivgldsrgflfgpimaqelg
isfvpvrkagklpgetfqvtysleygqdkfeiqkdsikpgakvvivddllatggtmkaacellekasgdl
>GALLO_DN1567_c0_g1.p2 ataxin-3-like [Biomphalaria glabrata]
mdtifheqqegslcaqhclnaliqgqyfspvdlaeiaqqldesereqmavggiqteeykrfmeqpsnnfddsgffsiqvi
ekglsvwglhllpynsqdpiatvtl
>GALLO_DN1567_c0_g1.p1 ataxin-3-like [Biomphalaria glabrata]
mnayicnfrehwlairklgyqwfnlnslltgpelisdtylslfltqlqqegysmfiitgnlpeceadsllkvipanqpik
pklineknikkkvtdsdvkqaleaskqdidaddkilqetlkksmegyfydetlpnsssnstgaketedkpivtpsheeir
skrlaflsklessssdnpdanqtdnekcngcdllqkeqkvngpetsdegndedmlkqaiamsmeglg
>GALLO_DN15681_c0_g1.p1 Hypothetical predicted protein [Mytilus galloprovincialis]
lqqwfvcirglimwlipcilatflllfgstecgitsqwnecgcrwdeweawgtcdsecngersrsrqvwsytnkkgcvfa
fttcasndmgddysrcntfchnggtsnsyscscvkg
>GALLO_DN15683_c0_g1.p1 Hypothetical predicted protein [Mytilus galloprovincialis]
irigemmtqtpkgfnklkkasslktldskpgvytrykpflnkdkailkrlikgiqtkrpveaqnailrryfleitqsfii
plerymaslmplqrnisphksppvlrpfdieeflktvehsgpqltsgikgdwqglyqrffrssnfegwykfrqhevnqkl
qvlhleaiceanlldwiqdkqeveivdlilr
>GALLO_DN15684_c0_g1.p1 EMG1 [Mytilus edulis]
aasrehvstkviksvnkssnekrvivileraslesvkvgkqfellncdkhkglakkfkrdisqcrpdithqcllmlmdsp
lnragllqvyihteknvlieinpqtriprtfdrfcglmvqllhklsihaadgpqkllkviknpiadhlpvlpvgcqrlsv
vvrr
>GALLO_DN15686_c0_g1.p1 Hypothetical predicted protein [Mytilus galloprovincialis]
ikssnpdviafqevrcgdsqnenqilelqklipaykwsffkcsnkvqkikhsikkgynkegigilsklevlnakaeelpy
tygpdtnkrllihvkliqedhvvniinvhfsydrqqqcgnaaalldyvfrkrlknvvllgdfntyndfeapmdlitfkpg
hamthckqelqqignryinfddswqklhgkdhsgltfsnmpfpglesrpdrilvnsetevisaslsghgtnykrqykssi
vfsrfqtvlkqaalsyhsisgfscfhdcgphgscrcgvcvadgndktchlpnciecnanfynnyfi
>GALLO_DN15687_c0_g2.p1 ras-related protein Rab-23-like [Pecten maximus]
mreeefetaikvvvvgngavgkssmiqryckgiftkdykktigvdflerqievntedvrlmlwdtagqeefdaitkayyr
gaqacvlafstvdresfeaveswkkkvedevgeigmvivqnkidliddavvepeeaenlakrlrlrfyrtsvkdnlnvee
vfrylsekyleqineveeeeeylpktigtslmdsepinnskdnhvkekngtknnkhkyrnhhddgaiklepskrrtkgkk
svvkdkcvil
>GALLO_DN15689_c0_g1.p1 equilibrative nucleoside transporter 3-like [Patella vulgata]
mesqvpppdqnaepkdrlnivyiifyvlifessiavssmvpnllgnwfivameflgigsllpwnffitakdyfefklrnt
svpekdykdtrfqteyqlifessiavasmvpnlifnfvtalctqrlplkfrmtvstmivlvmftltvvfakdkdtqywqs
gfyaftivsvvilnacs
>GALLO_DN1568_c0_g1.p1 evolutionarily conserved signaling intermediate in Toll pathway, mitochondrial-like isoform X2 [Octopus bimaculoides]
mrfipkkytktpqaipktytktpqaiqftkksalifdsleskpktlqtfktacniyldkeglyrrghvefiyaardklke
ynlnydlnaykalmnvfpkerlkprskieaefrrypkqqdcaievldtmgkngvipdvqfynlilaifgeyshvvciwrv
ltcnqkttadnvlva
>GALLO_DN15691_c0_g1.p1 nucleotide exchange factor SIL1-like [Pecten maximus]
mlqkeklillkerqilrkgrqilqkeiqvssmvntdskeftheelkralkefkatkhdvpnekkaeeikqkyrsydelke
dfkkinmavktgqeivtelfdklnstnistesretlledleyhlhqydnavlfgdlggisllvkglnhtdttlrslsafv
lgsaiqnnpkralkdfkatkhdvptqinaiesgalhqlirslatdpeiavkkkvlyaissivrhfpfaqkkffelgglrs
lmylfedkklhslqvkvitlmsdlyeervhwlghlepteekykqyeqiplkdslldhgfcdtmvpllelpdhdsrekivf
amlslydccekkfhnivsylhkledeyltlavdedegdyfqqihkninslrqqlsvaykkdel
>GALLO_DN15691_c0_g1.p2 nucleotide exchange factor SIL1-like [Pecten maximus]
mfnvvnsirafnitslvlfliccyymcvssehapgaltvvnkdndddndevsvqnedseitnidplnvfypekewkkiqp
gqaipaglhvrmnmetgvneaklmdgrie
>GALLO_DN15693_c0_g1.p1 molybdenum cofactor sulfurtransferase [Mytilus galloprovincialis]
rkclvlryqdmcsvtvsvtvlldssdrppnhivtniclypvkscgafevrdweicdtglkfdrewmivsesgvtvsqkre
pklclikpqidlvrkclilrypdmcsvtvpldssdqgqgqqsilpcvgkvcgdritgvdcgdtvgqwisevlnkpgcrli
qqdrtrsrkckldktdddtenvsklslanesqyllicrqsvedlqhriqqneenpnfelenllnrfranvvvggglafee
dgwatvnignnkflsqggctrlvgqqlrleitnslvrvvvldvrwcv
>GALLO_DN15697_c0_g1.p1 Hypothetical predicted protein [Mytilus galloprovincialis]
sfqthlndipslghtlvfespesdmqpsienttnkileelskvrgkasktsglnfgckerkdvvvslnqiksldeknmsy
lekdvgvhqgkikphptai
>GALLO_DN15698_c0_g1.p1 ATP-dependent RNA helicase TDRD12 [Mytilus galloprovincialis]
ttiihydlpdsktkfgnrmscmsrhywnfltkdeeqsviptsyiliteestetvdtiskllirskvklpeqlrqmlagrn
qalnldkekrlchylkafgrcrhedvckdrhlivpdidgr
>GALLO_DN1569_c0_g1.p1 sodium/potassium/calcium exchanger 1-like [Haliotis rufescens]
msttkagrvvgmknsfrnvdfwnvhsvtsrlsvkyvtaqtlqdmnvsivpipfpqglydtrsralhsrpnilrkrsgnnt
nsnasteiktekdenviesvnhvigssdhmvgsseqvehvvdsvnhvtgssdhmvgsseqvehvvdsvnhvtgssdhmvg
ssdhqytggpnfikeevfcpilingetidltfdddesaieiid
>GALLO_DN156_c0_g1.p2 pre-mRNA-processing factor 8 [Mytilus galloprovincialis]
mencsptrsllqlysseptepylssqnygelfsnqiiwfvddtnvyrvtihktfegnlttkpingaififnprtgqlflk
iihtsvwagqkrlgqlakwktaeevaalirslpveeqpkqiivtrkgmldplevhlldfpnivikgselqlpfqaclkve
kfgdlileakepqmvlfnlyddwlktissytafsrlililralhvnndrtkivlkpdkttiteqhhiwptlsdeewmkie
mqlkdliladygkknnvnvvsltqseirdiilgmeisapsaqrvqiaeiekqtkeqsqlrn
>GALLO_DN156_c0_g1.p4 pre-mRNA-processing factor 8 [Mytilus galloprovincialis]
mmessfekmyekidltllnrllrlivdhniadymtaknnvvinykdmnhtnsygiirglqfasfivqyyglvldllvlgl
hrasemagppqmpndfltfqdvgtesshpirlysryvdkihlffrfsaddardliqryltehpdpnnenivgynnkkcwp
rdsrmrlmkhdvnlgravfwdiknrlprsvttiqwdgsfvsv
>GALLO_DN156_c0_g1.p7 pre-mRNA-processing factor 8 [Mytilus galloprovincialis]
meplgwihtqpnelpqlspqditthakvmadnpswdgektvvitcsftpgscsltaykltptgyewgrqntdtgnnpkgy
lpshyervqmllsdrflgffmtpaqwswnynfmgvrhdanmkyelqlanpkefyheihrpshflnfssmeeseligadre
dmfn
>GALLO_DN156_c0_g1.p1 pre-mRNA-processing factor 8 [Mytilus galloprovincialis]
mafpymigpggqpfiiqqvplmpqpliqqvpiqqqqqqqqqqppvpqlqklpdymseerlqdkarkwqqlqskrysekrk
fgfidaqkeetpashvrkivrdhgdmtnrkfrhdkrvylgalkymphavlkllenmpmpweqirdvkvlyhitgaitfin
eipwvvepiyvaqwgtmwimmrrekrdrrhfkrmrfppfddeeppldyadnildveplepiqmevdmeedkavygwlydh
kpladtkyvngqtyrkwnlslpmmsvlyrmanqlitdlvdenyfylfdlksfftakalnmaipggpkfeplvkdkesqde
dwnefndinkiiirqpirteyriafpylynsmpfkvqlswyhtpnvvyiktedpdlpafyfdplinpishrhtnkggeil
peddeefelpefvqpfmkdtplytdntangiallwaprpfnmrsgrtrraidiplvktwyrehcpanmpvkvrvsyqkll
kyyvlnalksrppkaqkkrylfrsfkatkffqltqldwvevglqvcrqgynmlnllihrknlnylhldynfnlkpvktlt
tkerkksrfgnafhlcreilrlsklvidshvqyrlgnvdafqlsdgiqyifahvgqltgmyrykyklmrqirmckdikhl
iyyrfntgavgkgpgcgfwaagwrvwlffmrgitpllerwlgnllsrqfegrhskgvaktvtkqrveshfdlelraavmh
dildmmpegikqnkartilqhlseawrcwkanipwkvpglpipienmilryvkakadwwtntahynrerirrgatvdktv
ckknl
>GALLO_DN156_c0_g1.p6 pre-mRNA-processing factor 8 [Mytilus galloprovincialis]
miqalggvegilehtlfkgtyfptweglfwekasgfeesmkykkltnaqrsglnqipnrrftlwwsptinranvyvgfqv
qldltgifmhgkiptlkisliqifrahlwqkihesvvmdlcqvfdqeldaleietvqketihprksykmnsscadillfa
aykwnvskpslladsspvccl
>GALLO_DN156_c0_g1.p9 pre-mRNA-processing factor 8 [Mytilus galloprovincialis]
mwggmlsmghvlipqsdlrwskqtdvgithfrsgmshdedqlipnlyryimpwesefidsqrvwaeyalkrqeanaqnrr
ltledledswdrgiprintlfqkdrhtlaydkgenqhtlpegqtytgl
>GALLO_DN156_c0_g1.p3 pre-mRNA-processing factor 8 [Mytilus galloprovincialis]
mdptlqprklwlstlplsigwspgdshpfhflhcprfspipfpplsykhdtkllilalerlkeaysvksrlkeaysvksr
lnqsqreelglieqaydnphealsrikrhlltqrafkevgiefmdlyshlipvydveplekitdayldqylwyeadkrrl
fppwikpadsepppllvykwcqginnlqdvwdtgegecnvmmessfekmyekw
>GALLO_DN156_c0_g1.p10 pre-mRNA-processing factor 8 [Mytilus galloprovincialis]
mvalclyrlprsvttiqwdgsfvsvyskdnpnllfnmsgfecrilpkcrttagenkqkdgiwnlqnevtkertaqcflrv
ddesmsrfhnrvrqilmasgsttcsvfptsgrrvhvtip
>GALLO_DN15709_c0_g1.p1 GSG2 [Mytilus edulis]
hgsrvvtvdkelwessgdeqqkhlfslssssintsdsfkkagvskrnssnkengytrqkrrilprkrygsemdstgstgn
eslfkthrpkralrdrsnlnyndnqksnavtgkrkrqpkspavtktv
>GALLO_DN1570_c0_g1.p1 putative ATP-dependent RNA helicase DHX33 [Biomphalaria glabrata]
mpseeppfkkkkvnsqhshshasqngfvnnyklqqerrrlpifpakhkltqqirsldtaivigetgsgkttqipqflhea
gvhrgsiiavtqprrvaaitvsqrvaqesgtllghlvgysvrfedvtsestkikymtdgmllrestldplmkrysiivld
eahertihtdvlfgvvkkaqrdrkkkglkplkiivmsatmdvdhfsnyfnkapvlylegrqypvqvfystttqsdyvmaa
vvtlfqlhrdhppnqdvlifmtgqeeiestvrcirdiskdmvgegpplvvcplyaalpshlqlkvfnktpegsrkvivat
niaetsvtihgikfvidtgvvkaklynpnsgldllkvvriskaqalqrtgragressgtcyriyteeefdsfkkntvpei
lrcnlssvvlqllalgisdivnfdfmdkpsiesligavhqlhslgavtkedcikltplgkqmvsfpldprlsktvliakd
nhcleeilsivsmlsvdsvtftpqskreealetrkkfissdgdhvtylniyrafksvrgnkewchenfinlrnmrlalev
rkqlrgicvklelpiescgqdfsvlrkclafgffmnaaelqkegefislssrkpvsihpssslfmckpayviyneliqtt
kcymrdlsvvdpewlyeaaphyfrkkkpkpg
>GALLO_DN15714_c0_g1.p1 H1_5 [Mytilus coruscus]
msdapapvvktpakspkkkaaakpkkvathpkysemvgkaisalkerggssrqailkyilanfsvgsdaktvnthlklal
ksgvksnslkqskgtgasgsfkigevakpakkpakkvvkpkaakpkkaktptkktaakkpaakkpagekkaakpkakkpa
akkpaakpaaksakkatkspkktkaaakpkkaktpkkk
>GALLO_DN15718_c0_g1.p1 ER membrane protein complex subunit 3-like [Biomphalaria glabrata]
maellldpdirfwvflpivvitfftgiirhyvtilltsekktelqqvtdshalirsrllrengkyipqksflmrknffnd
skegyfkrekretatknpmtdpsmmtdmlkgnvtnvlpmiviggwinwafsgflttkvpfpltlrfkpmlqrgielnsld
aswvssvswyflnvfgirsmytlilgqdnaadqtkamqeqmsgagmmtppdpnkafkaewealeivqhnwviqgvedeli
eshiqpetiyiknkya
>GALLO_DN15719_c0_g1.p1 inactive tyrosine-protein kinase transmembrane receptor ROR1-like isoform X1 [Ostrea edulis]
metvplksamnvrdfpissirflqelgegqfgkvfkgevlglygdnmiskvaiktlkenslpkvkndfrrevdlmselrh
gnivcllgvcmkqepmcmlfeymqlgdlheylvthspnsdvglsneseglkhaleygdllhiatqivagmeylsshhyvh
rdlaarnilvgdnmcvkisdfglsrdiysqdyyrvqsksilpvrwmppeailygkfttetdiwsfgvvmweifsfglqpy
ygysnpevievvrarqilpspeecptrvyglmvecwhevpnrrptfreiharlrawktevlmlnphwslsqshsahsgst
hqssqsgpshhsstgpsnttaltgltgssggsdpsstmshpgmighpgmvhpgmgqpppnyqdstrvhyypnlgpqqmqq
ypgqgpilmqrgpppnqmpnhngpsklspagsiasskqssssgassnykpnvsncntltgpatidvsecqkfsnlmsqns
yipeqrtvdynec
>GALLO_DN15719_c0_g1.p2 Hypothetical predicted protein [Mytilus galloprovincialis]
cemlegnickkeyvigrhhpmigegflpkcydlpprgtpegdkckginvpidptqrpevhtcyggngmkykgsinhsrsg
rpcmnwknnphfkgseypdlgnhhlcrnpngtytgpwcytdlsyhhtelcdipkcvgagpglgaigaepvnklmylvpgi
ivplaliillaiaclcqrhkkqkdagvktkvdqpatnmetvplksamnvrdfpsh
>GALLO_DN15719_c0_g2.p1 Hypothetical predicted protein [Mytilus galloprovincialis]
mdlkksqhlviglcfilvlqvygqmekradisdesyrqtdssqdffgtndgdgiggqptlnvdfemknttkykgeivrlr
ceisgnplpkyswfkdsieigdkedrfnvkltpwgsrlkieksvphdsgyymciaanragaknataylqiknehppkkdn
kgggsktdvd
>GALLO_DN15719_c0_g3.p1 Hypothetical predicted protein [Mytilus galloprovincialis]
gsktdvdssfpdlgddtdrfsgkydpeiykklkeessgstkddsngfcqpfrgnmcarfignqtiyvnseyaqgvkeekf
iaaftviaassdmsaecqkyaieflcfytfplcdrqhinptprkvcrdecemlegn
>GALLO_DN1571_c1_g1.p1 AZI1 [Mytilus edulis]
nkdfddflppsdrqenffqpssvrsssdseedclssslskiqalkekhklqqdkmndlflsprdrvvnsprdrvvkdavp
kasnfsgiannmvvtskpqqvka
>GALLO_DN1571_c1_g2.p1 centrosomal protein of 131 kDa-like [Pomacea canaliculata]
mtsrsqksdlnlsltgsqissssksrplhrpssvtdvrqskgdvqksqsstkkrnslhgvdnlsqrsdassarkknprqh
grspsddflelfensmqpkikapsasqkkpgpnavkvlwqpspkkfgagdsartnrtarsnstsktnstartenk
>GALLO_DN15729_c0_g2.p1 Hypothetical predicted protein [Mytilus galloprovincialis]
gitihdghlvfcalnkglqkldlqndnkitnvvtfecsdesyvtswhdqlyladakmkavvcfntegevkwkfeleetil
ggisvdchgnvmvasrntaniilispsearykhvlgwd
>GALLO_DN1572_c0_g1.p2 GMPS [Mytilus edulis]
ifpriykntltapnfvlldtlvdhksamngsasvngdtenrdkvvildagaqygkvidrrvreqniesdvlpldtpafti
kekgyraiiisggpssvyaedaprydpdifrcglpvlgicygmqmlnkefngtvkkkearedgqftitvdtkcslfkgln
kqqsvllthgdsidqvakgfksiassgdivagianekmnlygvqfhpepsre
>GALLO_DN1572_c0_g1.p1 GMPS [Mytilus edulis]
mivdltdngrqmiknflhniakiegkytmesreetcvkyiretagdhkvlmllsggvdstvcaallhkalkddqviavhi
dngfmrknesnhvevslreigldvkvirsahtfytgstavpvtqsdgtsrkrktstlnttenpeekrniigdtfmkvand
fveelnlktedvylgqgtlrpdliesaselasgkadaikthhndtelvrelrkqgrvveplkdfhkdevrqigkdlglpd
emvqrhpfpgpglairvicgdhpymckdfgetsvllrfivdyenalktphllitrikdstteeereelkrissectltst
llpiktvgvqgdcrtysyvvglstdekppwtslmylakviprichninrvvyifggsvkyqleditptyltsgvlstlrq
adylctkvlieekcvhklsqmpviitplhfdrdpalnlpscqrsiairtfitndfmtgipatpgqhidtkvldrmvteil
tvpglsrvmydltskppgttewe
>GALLO_DN15733_c0_g1.p1 Hypothetical predicted protein [Mytilus galloprovincialis]
eneaggkyatgtiagnysagntmevkleitashkgfhefricpvnspsvratqscfdahilhqpngqtkfdepgavgtya
vtlvlprdvsctqcvlqwiwntgnsygcdqnnkccigcgpq
>GALLO_DN15739_c0_g1.p1 Hypothetical predicted protein [Mytilus galloprovincialis]
tgspfvrhlsdeflkmklkitdclivvllthgtedsvymtdgvvkiknvmehfnatncpelhlkpkvfilqacrgsdlgg
gverkvirnrdpnqadasasyveydeefgetiripneadflavyststgygsfrntetgspfvrhlsdelremkkgedfy
kvltrvnkkvgmgykpkhksegvitqmpcfishlqkcwnei
>GALLO_DN1573_c0_g1.p1 Hypothetical predicted protein [Mytilus galloprovincialis]
mgeeneltriyhiqyvrnsraitvvwaifticfailnivafiqpqwlgytekslnagyfglyevctiltggelscdgdfl
dfttilndsfraasmlvgisallfviaiiclllffflrastvlkvcgwlqllagicmgiacivypsgwddvkvqavcgqq
agkyqlgwceirwafilsivlifdafilailafflaakqadilpkqqnqkpkk
>GALLO_DN15741_c0_g1.p1 Hypothetical predicted protein [Mytilus galloprovincialis]
meineekmekwedafsskldkmdevikqtksfvesmrdtnlqeqlrlnnsyheivehfsiqsknetelygdqmkvmlgsl
sskiqelkvaenkrwislellqnslnkeqkrfnesfdlilenfritsnetfhklivkqqkdtglltkrhivafsayrtsq
qyissndetfkfdnewtnigngydpstgiftaphpgvyhfsavavsvndktlylkllhnnkrtsgswvtgrgyktgtmdv
vfnlqksdtvsvgaangyamysdsniyatfsgylia
>GALLO_DN15744_c0_g1.p2 serine-rich adhesin for platelets-like [Biomphalaria glabrata]
mtggrdsrrmgitnidqvkstksdsesqkqqvvrrrkpdvdpisvlsdresnagktnknrfstsstfiqfdpisedwefm
mnssdtlsngserelmeqgnslsmdatksnsisgtksnqeknssssllgsikstlksmsgkqskdfqddg
>GALLO_DN15744_c0_g1.p1 Hypothetical predicted protein [Mytilus galloprovincialis]
msenstffssfsgsinsissdlsnadsltyvsrtsncsspnlshmdipavltptgsvdslmdttnkysesidnsnlsttm
etvaittntssfnsttgdiqtpfktfsgemistpfftstpytssagmpnsathleespvsykhseyqqkrmhtsqsfptd
mknaiqndnvsnkrhsignkshpvvnlnhlddsdpsnaavssrtdsyrvamvnparsgsyrvamnenssypsfnnmsrrs
ttprvnvtnqmisqskdqqpsqrsnnqqtlshsqsyqghpttggqstdhsllhrpadhqslshsksyqgypttgnqskeh
pssqysnhqqtlshsqsyqghpggsgkgrynplyassadavktsqlshssrqsqskdqrnkqpsqsslqqtkqpspstgh
rktqpmnidkktgslta
>GALLO_DN15744_c0_g2.p1 Hypothetical predicted protein [Mytilus galloprovincialis]
makyfdeidakiedrieeevlmkerkimkflpckrskslprcvrlykphekrqsvvsninahgsslslasngtcasrisr
stkrssiisnkikilvngnnaktlnndkprprpksldldaidfnddmarsnlarskmpsmpdgvfnnttaemrrnigpgs
yycnesntlprrqtrrsespweylpkdwtssvklreinkgrskedrqsssghwsgtnsnrhsldsdnvksdiiphqtsqi
slgqdsgrgsplpqddrgstdtnegyigdggstitdgtsiqegkldtdlwlrslairaahrdeistssaetlnsltkltk
qniealdlmmspsrrkprtfedeecseysvdqegfytsfhndsglrkssatlvdedelshskdshsvcsfdsvihnpdld
khagikknancktlnkvtppkppkrtssmssvnskshstdispggisrqdsmfsdtdqetffqrvedktkisalgipslc
tltsdddsilekgddtsptmniynkdscktvdlnqnfpnp
>GALLO_DN15744_c0_g3.p1 Hypothetical predicted protein [Mytilus galloprovincialis]
mplaerviepsnlgghplnlresgdgevhitlstnclvgalyqlasivrqaddifcdisdecrkvlerteninkkivhiq
hhvdnldaktvkipigdlsaysrvddhhtakhgfeinlltedsrphcisdryhaanqtpacklrgadlyrkdglcteslf
riwpvvlnehkvrtpdlnlprkmqsvftfekkykklktrpktitsldelyteeekkdqekekpydvprfppsekvsints
ghsfekmesfrqallhieredakkkkkrksisgvpedimkeiekferkrkstsg
>GALLO_DN15744_c0_g4.p1 Hypothetical predicted protein [Mytilus galloprovincialis]
qnfpnpgpsnsfsfsqisegksfqdgssmdgisvftinsdqstlnfskpeihdcrtlprqclstkdnseytkswprcnkk
detkstlssilknsnnslqpkkslyvsptlnfvssniqpekgtdqqlpkeetksaskeelekmgdnssymlsipiandci
etksndlpikyqpvlvvkpgfgkmdssytpsgkqltetntvkessfaitgnp
>GALLO_DN15746_c0_g2.p1 Hypothetical predicted protein [Mytilus galloprovincialis]
flpgkaiannivdsiansrrtiliisreylqggyttfelemahaemistkskhkiipvlldkyenlqglmddtlkhiiqs
vtyitwpgetsqrdvkafwkrlelsmpkksrklcirsdentpllsswldssa
>GALLO_DN15746_c0_g3.p1 Hypothetical predicted protein [Mytilus galloprovincialis]
gfyichqyrskrneyfylvvidlnvtvskpsyvgeigssitlgcsissessnvsevrwyfhsnrgyhpletscnaenqgk
ptcrtgkyskptpvnpsltiekldlndvgpymcsatnqdgltvnsttttlslldskeirkvvfilglicfllvllvvtrl
vlrknkpmfflqiaytfqkaedddsklwdafvsfksqdadhqfvssklymkletqlgyklcihhkdflpgkgiilkefnk
vknsle
>GALLO_DN15747_c0_g1.p1 haloacid dehalogenase-like hydrolase domain-containing 5 [Ostrea edulis]
gklnfqelnnlnlcvkrlakhcckrqfnkqissstrcgkfgflfdidgvivrgkrllpsaraafellidrhghfqvptlf
vtnagnslrqqkaeqlsewlkikvdadqvvmshsplkmfrqfhdkkvlvtgqgpvvdiakglgfndvitvdeirhiftnl
dmvdhkrrksapcgfqdyfprieavilfgepvrwethlqlvvdillangkpneapseipyphlpvlacnmdllwmaeasm
prfghgcflvcleqlyqklsgrelkytaligkpseityhhadhllyqqakqlgwenvdniycigdnpetdiyganlynry
lqnrayqmrnmkkkrviagnsstldvdsdddelissvvntiedeelesnyamnchsilvctgvycssrdyvtydnkkpsn
hnhrdfvldphlkqpnyvvqnvheavqlvfqkeq
>GALLO_DN15748_c0_g1.p1 Hypothetical predicted protein [Mytilus galloprovincialis]
mdyfrkylgpsqggvqptgadtverlvdrvqsstllddrrdavralkamskkfrlevgtqameiliktletdrsdaeitg
yaldalcnimsnepseeddetpiqvqtdlglqfteiftktpsnislllsmleeydfhvrwptvkllttlltnrckelqec
ilvspmgvsklmdllsdsreiisllsdsreiirndalllliqltrnngniqkivafenaferlfsivdeegnsdggiive
dclllltnllkgnisnqnffressfiqrltressfiqrltpffdmdseaqrsqagwsaqkvtnihlmlglvrnlvspnnp
qqqtaacqrtmfqcgllmklctilmasgvpadvltetintvsevirgnlqnqeyfasvlapstpprpaivvllmsmvnek
qpftlrcsvlycfqsflyknevgqsqiiqtllptssdvntitagqllcgglfsadslsnwfaavallhaiednpsqkeql
lrvqlatsignppisllqqccnilaqggkmqtrvgllmllsawladstvtvahflastanvpflitqvsasdsdehellv
qglcafllgicclynddqnetfsraslrqiierrigletftdkltqipkfesytkaakkphlnskqasdiifdyeftsif
kslesdvlkavssaafmeeskkkmasmqehekvvnqykgliqeqdqelnetkqlyqiiqqkytnqekeigemkdliqqlk
dknallkaqkapspavedgkkdeelrslqqemenlrlnltekdsalgrlkddltraeaqiitqndteenkennpseiavl
satvnrlnidlqecrqiitnkdseisrlqvqyneanrevetlkqtavvnshsevdtsslekeinklkeeksqlmerikks
neenlkaidkynkleeekksiendrlgvedeldtlkkeqedllvlladqdtkidkyktklkelgeqvddddddddlgddl
ddedees
>GALLO_DN15749_c0_g1.p1 Hypothetical predicted protein [Mytilus galloprovincialis]
qgvvkltllasillavlgifcflrkkckgteidenlatwkaieqstsekqieeidieaqeleqevdenivteeaieqsss
kkqiegidiekqklllelqeetllnwsnelakfvvtka
>GALLO_DN1574_c0_g1.p1 transmembrane protein 107-like [Biomphalaria glabrata]
mrisglvparfltivahlvivivlfwskeenikqclpssytqseyddkdmqmiiglsvalglfgieligfiggismflpm
qsmlscaahasgtvalvyflfqfwpcdyywyifgfcsafpafmellsmlgvacfhvel
>GALLO_DN15752_c0_g1.p2 mitochondrial glutamate carrier 1-like [Biomphalaria glabrata]
mkkrytlvfpqhlylglllpsqltyvsfssafisgavaslsvnpfdvvktrlqtltkgknektyagitdcfrkiyktegw
tafykggtsriiaiailfgvaqtvywlepvehtiklytkyrs
>GALLO_DN15752_c0_g1.p1 mitochondrial glutamate carrier 1-like [Haliotis rubra]
mttrpagnefnlgvkfgnaavagitgvtinfpvdlcktrlqnaetgpngekiykslldcakktykaegffgmyrgwavnt
llitpekciklglndlfchhfggkdgtlqwygrlsagglagacqiivttpmellkiqlqdagrsgvtlnadgtvakktal
giskqlyaergflglykgfrptflrdvifstilercyifnrllpfsflfk
>GALLO_DN15753_c0_g1.p1 Hypothetical predicted protein [Mytilus galloprovincialis]
mfvcgdaeslpfkadtmniifdkgttdsllkdkikgkerthsvlseafrvlcpngkllqftdedpdvriplleescrnwn
isisykilssesieyfmytavkk
>GALLO_DN15756_c0_g3.p1 DTX [Mytilus coruscus]
peppkqdpttllqdlptqglslalnrvtlsaglgdvtklegfdclillwpqdeikstpidkevilksvgkssltdweegk
eilsgskilvtpggflpqttiihvyv
>GALLO_DN15757_c0_g1.p1 Hypothetical predicted protein [Mytilus galloprovincialis]
mrisnpspdfskasdkstesskahkllwdhgadlgyddslsgrffgamktdtetecdstysgkgynglsdtlelvnkpqk
dtaevvsdqvesdfedrslkvapdveeiirryqtekpdkltdsgdssglaskvmkilsqepprkqaftgtsqktghqyfk
icktgrarndktyg
>GALLO_DN1575_c0_g1.p1 cathepsin l [Mytilus galloprovincialis]
metqvqvphfslqimlrehsywlglnpladmsidevietmtggmihintsegstflppnnieipyrnssegstflppnnv
eipsevdwrqkgyvtpvkdqgrcgscwafsaigslegqqfrktgklvskkgyvtpvknqgkcgscwafsavgslegqhfr
ktgklvslseqnmmdcsskygnkgcnggrltpsfqyvmdlmdcsskygnrgcnggmlppsfnsnmeteaamevcllphln
tskrichr
>GALLO_DN1575_c0_g1.p2 cathepsin L [Mytilus galloprovincialis]
meankgidtensypyegkdgncrytksyigasitgytvgncrytksnigasitgytgirrirngdenqlkqavaavgpvs
aciyvdknfmlyeavatvgpisaciyvdqnfklykrgvfnnptcisytinhailvvgygtqsnavsltplitvswlldma
tnhcilvvgygtqssddywlsqtntqssddywlddywlvknswgttvknswattwgmdgyilmsrnkndqcaiatnamyp
vm
>GALLO_DN15764_c0_g1.p1 prostaglandin reductase 1 [Mytilus galloprovincialis]
mvkakswkiaklfdgvpkdedlqlveedlpglkdgemlieavyltvdpymrvmletngkvgdtmmgeqiskviesknkdy
pvgtivrthsgwrsrtivsadacrrmpelgdlslstalgvmgmpgmtaffgfleicspkegevvvvsgaagavgslvgqi
akikgckvigfagdeekckwikslgfdcvynykkvkiddalkeaapegvdcyfdnvggeftlsvlknmklfgrmsicgqi
sqynatdklkaelpfpmilfkqllvqgfivtrwynrwaegekqmsqwiregkityketvtegfenmytafrglfkglciq
hsedsskdqilarplsnaev
>GALLO_DN1576_c0_g1.p1 annexin A7 [Crassostrea gigas]
mgkhkknkhghrssssssssssssddesykhlpkdqrkmmkkqrkmmkkaghhgkgypaqpgypgyptgavpppaqpgyp
gyptgavpppaqgypggmpaggyapppggfaqpaggyapppsgypaggaypqapnpsypaaggypqqgfqppppagynpg
gagynpggvayagqppsvqpyagqppaggfaappaggggysqqpggvagygapqpgglpygapggappqaqsvpygqpgg
tpaygapgagqpasyvqpgapggpnvgmattgmanlnvqanmversrptivpakpfnaeqdaqilrkamkglgtderaiv
dvisrrsnkqrqeilvmfktlfgkdlihdlkselsgdleelilamfkpttfydaysihkamegvgtkesvlieilltrpn
tdikeivvcyqknygrslekdimdetsghfkrllvsacqgnrtelspeqlqkaatqgvesvidrnlaredaqklyqagak
kigtdesaflqvmavrhyyqlratfeeyhrlagkdilsavkgemsgdledgfkalvkcaknrpqyfaerlhkamagfgtk
dstlirvivsrseidlqdikdeyrnmyqkslhdavssetsgdykklllgitgp
>GALLO_DN1576_c0_g1.p2 annexin A7 [Crassostrea gigas]
mattgmanlnvqanmversrptivpakpfnaeqdaqilrkamkglgtderaivdvisrrsnkqrqeilvmfktlfgkdli
hdlkselsgdleelilamfkpttfydaysihkamegvgtkesvlieilltrpntdikeivvcyqknygrslekdimdets
ghfkrllvsacqgnrtelspeqlqkaatqgvesvidrnlaredaqklyqagakkigtdesaflqvmavrhyyqlratfee
yhrlagkdilsavkgemsgdledgfkalvkcaknrpqyfaerlhkamagfgtkdstlirvivsrseidlqdikdeyrnmy
qkslhdavssetsgdykklllgitgp
>GALLO_DN15775_c0_g1.p1 Hypothetical predicted protein [Mytilus galloprovincialis]
cadialadftlvnsecgpikglktqnkqtgkdvyefrgipfgkppigplrftkpqpvdkwtetldatefgaacsqsvppm
mpdfkpskmsedclflnvyvpnhvdknrklpvmvwiyggglvmgfsnqydggwiatqgdvivvtinyrldvfgfltvdhp
askgnyglwdqklalqwvhdniasfggdpesvtifgqsaggwsvsfqslipqnkglfqrviaqsgvvnelnmltkkqine
rtihlakktscpindmykftdclrdidvsellkatdmfslmpddrlevfqpqyipvvdgelypdhplrslkdeksdvaqf
ygsldliagftsneglmmamgilpklqenfgfnvsesi
>GALLO_DN15775_c0_g2.p1 CES2 [Mytilus coruscus]
fynndsevkdkickfytsettstdeqsqkasefiadscfgytikrmldyhvsfegkkyqylfskekpimgfapkwgkgsg
hgeeiqfmfdikvllpsmnstaftpeeqqianeiigywtsfarkgvpegpvewkpfdttskyyldidtittlkkdlrpev
mnfwlkdipsieldpvddrkvhdel
>GALLO_DN15777_c0_g2.p1 Hypothetical predicted protein [Mytilus galloprovincialis]
mtspltllvvcllmpsfgdslqdikpeitvegspnivaivdfhldtdsdgncidlsrtgidslmalkwaneildkntprt
tglllydscgsltrslkivgqlintqgcsncteivgfitftkediqtkvlevi
>GALLO_DN1577_c0_g1.p1 cytochrome c oxidase subunit 6C-like [Pomacea canaliculata]
matklpkpvmkglwvkmatklpkpvmkglwvksyayhmkvatvltvasvglykaweeyfftsrwtafektydiekdfqrk
mkagvfqcierfpeedeswsipmy
>GALLO_DN15781_c0_g1.p1 mitochondrial fission regulator 2-like [Pecten maximus]
mdiiddlvvvvrvildyigidpedvralleelnarrrvrfyqtrqaitynwnhvvsfrqrtinrvnkiqsdvrhkslmri
igsyvsmkpvkrvriqnhllqsrypkymydsdsddsvisttslgtstdddvvwveeelgdncvriraqkrkhfendaald
eldadlfisrpslspmsstmissvstrqdpeqtqklsvmeeelnnlrlqiamlveaqeqinksqippqsfqeeklstedy
vpvpppcpiapppppplpatkqstpivtqtetdkqtivlqtlqdnrnstpenppkqatltdvlkglgsvklksiqrspgg
tplkpkrresnndpasviaqalkkkfanqiinspdvdkendsfnfsspesnspfyiaqgqrrirkrsvlfddknrlsgpl
rl
>GALLO_DN15782_c0_g2.p1 phosphotriesterase-related protein-like [Haliotis rufescens]
mvdntnlgisrdinflkqasektgvnivagtgyyvessrpetvkltveemaahmkrelqdgcdgssikcgvigevgcswp
llpsekralqaaaqvnvdigcpviihpgrddkapqeivrvyqeaggkvdklimshldrtflsedklvqfaalgcycefdl
fgielthyqqkesvdmpgdatriksikslinsgyedkitisqdihtkhrmmkygghgfshillniipkmlkrgisqeqid
kitkvnpqkwlay
>GALLO_DN15787_c0_g1.p1 Hypothetical predicted protein [Mytilus galloprovincialis]
mekasrairrsgtklmsslgdgtnsdmnvmisevknlrnsiksqinaetsasqdmlrwsaneenraiqdvcnhiselnlq
wteaqrelndnlkdymkmlelvlegekhvkeaknnldncenkekdyqkklkktckkgsveermsfeskvtqaqksrdval
levcekvreneavkmirlkegltkiseaymmmgkkcsilfeaerdvanlipdvhgqnleeikytgalhsqafvqrakekv
qackvkplrrssslpkqsqlcrdrsspyetpeqspahlmkplnslpkklplvthqtnpqlvtrrakqvinkwlteqvink
>GALLO_DN15788_c0_g1.p1 Hypothetical predicted protein [Mytilus galloprovincialis]
hiaiprrsrfsecntcvllkneiestrnkevrkqlmqqrdthlkqqkserekyykhamkarrnpdkylsiimdamdqakt
miphftatpkfadgmwklkthllgaivhgigaygffdifqwphgsnltvstlmnihfmmkdslpevlylqmdncgrenkn
rylmsflaflvelkvfrkiklsflmvghthedidqmfsrfsiwlnhnscktmdslmngfqncynpkptsiktcqvynyse
witpylspmsghsthhvykfklengktkmvfkewtttkawrecegsdryp
>GALLO_DN15789_c0_g1.p1 PRA1 family protein 2-like [Biomphalaria glabrata]
maevqiaplrsmsdfvldsarfqvpnikdaekwanrvlnnllyyqtnyflvalivflligilhpvkmvcgfaaisvafgv
fvyctnsqftarrfkqdhplisvlivlavgyllvymigavivfmfgiafplllvivhaslrmrnvknkitnriehiglkr
tpmgiileglgqeqeags
>GALLO_DN1578_c0_g1.p5 Hypothetical predicted protein [Mytilus galloprovincialis]
mynsvmkavrcldvqdipdtytmaimayaytlydlrhlrrqevikmlderatekdgmkywsrtdkkedskkkqkwyytav
saevemtayallahvtgeqqdaatnarpmvmwltkqrnprggfsstqdtivalqalaryatlvyqggvnvsiemteqnkn
hpdrtttfnidddntlvlqseriklldnl
>GALLO_DN1578_c0_g1.p1 Hypothetical predicted protein [Mytilus galloprovincialis]
mngalmlwitflalwmtcgvtgaptkylftaprnlwqgsreefcisfhddkdiqanylvtlsladesdvllgngttnedg
rvchhftvpdlsgrhkltlqtettrvletgvsttvtrvdtteveihesaletfiqtdkpiykpgetvkframtinkdlkp
wtgmlplvtvknpgdvrlmqwlnvennkgllsfemplsedpplgewkitmlvegkehvqpftvqeyvlpkyevtitaptf
llpttetiqgtvcakytygkpvkgkvelsvcfqdtspyfyyyrsrdnserpcatrimdidgcetymvdgselmldssnfs
rygnlminatvteqataislngtvkgpemtfeavklkfeddthgyfkdafpyyarvkvtkpdgspapgelieikadnydp
efylkrnftsdddglvkfaiktlpkdvnrlsfnarapkyfqpygryhhiikmyepssyhhaqkwfspsnsyihipsvenk
vkcgstldldvlystpldtrykffvqvlskshmvhhthvthhfkshdavnfdslpdemlldpytppprptwlypidpipy
yddpelgfkpeaenitisldgdnatvkpepepkedktmaldspcdmialqtcmmpvsqinpgnikemcpiietldecikp
yhtsckeqligvasledmynsmcngddttvkpepepkedktmaldspcdmmalqtcmmpvsqinpgnikemcpiietlde
cikpyhtsckeqligvasledmynsmckqdspcdmmavktcmmpvsqinpgnvkemcqtyetldecikpyrtsckeqlis
lasvedmynsmckskcemvellkcmepmiklegnsmlqickkftdlktciepywndckesteiqsvsmmldsydtlcpen
keteeeiheictkqfrpnfntsasvlpgdmmtasntedvascaracdrrnkclggryg
>GALLO_DN1578_c0_g1.p3 Hypothetical predicted protein [Mytilus galloprovincialis]
mkisipitanmgpkselliyyvreddetvaatlefsvencfdnkvemkfdqdtvypgnevnvnlkaapgslcsvgvvdks
inllagnhqitpdqifgrfkepymytsywqddknycdekthydenlyvagdifnynyrsyesdsvdaiqafrkmnlvvft
dltlqtrpcklqehrpvyyyqrvqtdrrpmmrkgikkvttteimyktttesslesgrddsskttevrsqfpetwlwelhl
avggarqpvgvrgsvaidesvdvemktsvnpsprpdspevrtlfpetwlwdlhlkiyedgesvlvqpniarkesvtteqi
dssdavrshfpetwlwsiymilemkvk
>GALLO_DN1578_c0_g1.p4 Hypothetical predicted protein [Mytilus galloprovincialis]
mvqanvkynvyensrsptfdmkvrtyrakdhtnqcsrrtlsicvkftgpggvsnmaivdvkmvtgwvpvkdsvkklivek
sdptyigiekyeidgsyvhiyfdqldgtrkcflldveqnirlsspkpaqvkvydyyetdfnlivsynikttcgtkeelpy
isaeeyyngvlvdlpvdeivqvrvpfrqegsgivrpaprqqtcpicyksmdtttkifksmvcgsqkiykvqtgrrgkysl
kvfanvrtkkkeavkkfvkksynsdctcdllngqkgkvlvfserdpldidartlmingsskivkvskalekavwrlvrkk
kcr
>GALLO_DN1578_c0_g1.p2 Hypothetical predicted protein [Mytilus galloprovincialis]
maveylhdigdegevnvkstiphtitewvgnslctnldvgvgvssvtgitafqpfflsftlpysairgeivpvlvsifny
mseclvmqvalptskdfgieggakrvhtrcvcpgetstikyhvtpyalgkikilataesipddgtcgnktvsadgtgand
avqrellieaegiekeytatsyicpegaevtesmilplpstdlvddsargyiniigdimgpalsnlkdllqmpygcgeqn
masfspnifalqylgntnqllpkiedeakgymrigyqrqlkyrhddgsysafggtgsgsiwltsfvvkclgqsrpyisid
addlnksitwfrrqqlengcfpkigythsyylkggfsdrsneasltafvliamrvmkpl
>GALLO_DN15793_c0_g1.p2 tatD [Mytilus edulis]
mednvkhsldavtsardsgvtefnlvesstssqindiephneyineltlictdheqesneigysleiqkyegncvgeifq
mtmaeneevekleihhqtlfdlvetdhehenvsvidepfeteqekseidtdlfcktdeikqvvnniegcgkgkicenfrd
dlelsdisrnnetsdlgqsyktfemsdisecesvkifpevfsdssiesnkeselsshhvgtdnkdlsalnkqdsqkavnk
hctqvqtreefesdvsahgdiydtlikqkvkdiksdnnckmgtqtsdidealkwlpshtiidlppleqnkrshstlsspy
mqikelvqhykhkesernllleeqkqwrcqldvddktsnvnrvpmigrgivtvasdphslvrqeedwesdlvlvdqcits
dqslteeestsdvfqvqdhrsaciqrekllnvglteqtvrpklspvpvshsyltvkkcqaqqtplpyhvqkpdnyqtqqv
spnlpelesegvkkpsyiksfipkfargrgclspdfqcnlnkfinvedkkvlqqgrgfnvknqfdlqsnekkdrvnpsnr
kr
>GALLO_DN15793_c0_g1.p1 TatD DNase family protein [Mytilus galloprovincialis]
mspqesylsswndttnafqrgstttltllkqkqiwdrmhsapmishcrmsyrgpqprpqdvpvhmvqgsqssrtvispiv
caqgfyhgltspknnqnthskqkyrhksemengeqndsgvvvegspgfigpilpgdvklkpsrdklsplsairtllgkdk
dtprkrlvdysyseteeseddrsrssqgekrlkegkedviqvhdsnseeensyrlkthlrknhvhskhlpnressqktkt
wssshvktevqeventddsddgsskfqdcsstisnyqilqtvlnqkfpknhrtkkavvdndlldltddgseiisvasqes
serdvkpkkhyqkttfwqspdscndsaltgysmmfppytypgwvsqemiaagytppspnignnshlsnessraeflsrqn
aaspadsgisqtpekysqshshteenedstikrgslsmrgmtarmrflnnsklmdnektfkdrlamypkkgrnetdsdsq
sqsswtfnwkirfmencrrhhgnyidshchldflftrtefggtwskfkevnsdtmppnfegcvavfchpssfrsdglwne
iakekdvwitfgchpknateftdrteinlkfclmnhkvvalgeigldysgifekhkevqqivfrkqiqialdmnkplvih
crdaeqdalaileemvpknykihchcftgnyesakkwmdmfpnlfigltplvtyksatsthevarfiplerllletdapy
fiprkcprkefphshpgmaitvaeevsyikrcpisevlyscrqntklmygi
>GALLO_DN1579_c0_g1.p1 Hypothetical predicted protein [Mytilus galloprovincialis]
mdklkkalsgddgdeeqgivtqfsdatklswetrikgfvicfvlgvvlsilatallfmknglvifavlytfgnvlalast
cflmgplnqlkkmfaktriiatilvlvmfvltlvcafalkkgaalailccvlqflaltwyslsyipyardaakkcfsacl
d
>GALLO_DN157_c0_g1.p3 Hypothetical predicted protein [Mytilus galloprovincialis]
mkitkerdklkdennqlqshlneaykkaeqdkkdieqltrnrdifkknamkaetatrkqeelvkfhenskkhlqqeienf
reeakkqrkiiyqlekerdqyiqkasdfthqvlndmeevkkkemkifelkkkiaeaetklkqqqnlyeavrsdrnvyskn
liesqaeiqemakklknmyhlisqlkediqskenaliksyfdnkkvekdkevlrnslti
>GALLO_DN157_c0_g1.p5 Cilia- and flagella-associated protein 58 [Mytilus coruscus]
miqkihtlqkrliakteevvekelliqekeklylelkhilarqpgpevaeqlqiyqqtlkektkqmkamaselnmyesqv
nicsfakifvylniysfvkifvyfilvntsmr
>GALLO_DN157_c0_g1.p2 Hypothetical predicted protein [Mytilus galloprovincialis]
mlnkgetqynqrlgdtallkseirklrgqkavlqkkvadtdelrmetyniqrellrertrctaleeellnpmnihrwrkl
egsdpstyehiqkihalqkrlitkneeveekellvqekeklyielnhvlarqpgpevaeqlqvynstlkeknkqikamnq
elymyesqvseykyeieridkellevkkkyilqkkkeqkaqereqvlaqvgqsmlnpsrmegpsfsgggfnfqasgslpl
siqvslr
>GALLO_DN157_c0_g1.p1 Hypothetical predicted protein [Mytilus galloprovincialis]
maedkkpdksaiddsafeslekdfqdvlnqltgsegmdkfreqfeklhkalkkshdgekrlmqkcrelnaeivansakva
talklsqddqhtitelkkeldrvwkmadqaneketraretiqdlrlevinlsklveqganltmgqehsvngllkikedlt
kereehlkeiaklqeaaensnsiqskiegekqkldekiqeltqdiqirnndaqrenrkkekmerelkqtkaeldaknsei
ktarstmerhnlekshleqqlkeqrimaeraikdadmqttrlqklqqdydnqltnyeqlnadqqsrlselkqkddeinql
kkettrlnkvretiqrrlrqiedlkaeveqqkeilksqnlalerdldatikkvdtgkkenqdvvkkfetekkgsekmkne
fqkrfeemaadinkfkkaeqeienykdeaqkqrkiiyqlekerdryineasdltqkvlehmelvktkemkifeykkkiae
aetrlrqqqnlyeavrsdrnlysknliesqdeitemkkklknmnhlidqlkediqnkenaivqaavkakklekdkdilks
erdksrqqvleskdvinnqaaeekkllkiiaeadaervrqkkeleqviserdilgtqlvrrndelallyekikiqqstln
kgeiqynqrledirvlkleirklrranniagdc
>GALLO_DN157_c0_g1.p4 Hypothetical predicted protein [Mytilus galloprovincialis]
mvmiedskelqvvdkstiddaafedmeedflevlaqlagdrslekfrteyeklykalkkshegekrlmgkcrelnaetva
nrakvttsqklsnddtqtiaelkeekaqatenevmarekehqtrekitalkrgindltkkiehgsglsigqeksvnellk
tkeeltkerdvqlvlkleirklrrannihvvnntcsiiwinsein
>GALLO_DN15800_c0_g1.p1 Hypothetical predicted protein [Mytilus galloprovincialis]
mespvifyvfmigfvcssyadvctgdqcqhvitmpllddmkatlkadldvtnmnnhlksyiqqeiqkgveiamrdemkkl
vnegvekisstveatvdkqvttgtsyiqwgtmnctnynaeliysgfvggssytgggapnklcvpkapqwgiddgrvnksp
yigatlfdnwdinikntlfdkkytyyviqcavchvtkatstimipgrktcyenwkmeyngylmagypshkaaswlpdgwl
s
>GALLO_DN15801_c0_g1.p1 alcohol-forming fatty acyl-CoA reductase [Mytilus galloprovincialis]
maslhptvseyytdknvfitgatgfigkvllekllrscpnvgnlyllvrpkksqdchqriteisqspvfdkvraenpnfd
kklipihgditqeglgiseenvellenhvnivfhsaatirfdeplsnseeidsssaksgsalrvamemnvlgvrkmiqlc
nnfkklevfvhvstayancdrpfieemvyqpsvepqklidaldwlddemldqitskligdkpntytftkqlaehllikeg
snlplailrpsivgaswkepfpgwidnfngpsglyvaagkgilrymncdamgvadiipvdipvnmmitmawytavykpst
vpifhstsgsvnpftwgeienvvmnfwkkvpldscfrrpkapiaksgflldyyifvshmipayfadlgycmlgkrprmvk
iynklhramgtltfftthswewtynnldmlksklspedrrlfyfdprglhwptyleayclgakkyllnedlsglpaakah
lrnlrnlryifntvvivalwrvlvarsdiarnlwvfiiglvtkfvkffrltsavrr
>GALLO_DN15803_c0_g1.p1 arf-GAP with Rho-GAP domain, ANK repeat and PH domain-containing protein 1-like isoform X1 [Ostrea edulis]
slglttveqlkefglddsflndlgitkighkqrilssmsksstmpskengsvrgqeqeddiyenvgcpsphtvikkkeen
ediyvncaasnssednislksvesadggevkkkpvprprlskmkkeqkekflqqqt
>GALLO_DN15804_c0_g2.p1 MAPK15 [Mytilus edulis]
msteiephitkkyeikkrlgkgaygivwkaidrrtgevvavkkifdafrnqtdaqrtfreimflqefgdhaniiklhnvi
kaendkdiylvfefmetdlhnvikrgnilkdvhkryimyqllkatkylhsgnvihrdhkpsnilldsecvvkvcdfglar
slsqigidaetgdpnlteyvatrwyrapeillashrytkgvdmwslgcilgemlagkplfpgsstinqiekimtyiaepc
redidsiksaygasvlekaasrgkksleslipdapkdaadlvrkllhfnpdkritadealrhsyvarfhnvseeiglnyd
vvpplsddtqltvdeyrsklyemimqkkqerrrkrhemrsapqptrhksrtpeepppsepynreneydkgaepkiyykgh
pseghphsaphhqssfsafgrttheqpprsrlqsrqktsignnvqhsnsatavqpdpyppmsknrhtsaptqsragrpts
glyrgptitrdekagalsvtssrlvpgsrpisaqnkpqkpiygrkqfsnatnvpsagapkdyfgsyaqdigtisssglaa
lqgkka
>GALLO_DN15805_c0_g1.p1 kinesin-like protein KIFC3 isoform X3 [Crassostrea virginica]
mnktpkikraepvfktpmtysprivgnkpvpspsraeiwkqqlgfdvdpeegettdsesedetrnkenenfsvveyhalq
kelflcsgipctaerirrkeyteg
>GALLO_DN15806_c0_g2.p1 protein cereblon homolog [Pecten maximus]
ailhpilhylflflsvytlmhsvhcisdditdyllcrkcgheiargtdltavpsklahrqrndtisgvkdvliqlfqnph
glyfevvttqeadvqptgeysniqtwfldymwqlvacprcgthlgwlysyvgleskkpksfiglilqnllediesqsiih
ipkaygs
>GALLO_DN15807_c0_g1.p1 dymeclin [Crassostrea gigas]
mgansssiseltnneyliklagteslstidpfwnqllsysflipinssdaklleestvsvcknlainnaksgnfgslvrn
flvratelkasaqcedniftwqtynalfiirslckyfvehlseeliiqqfearppnmdgyveadevgplteelmnslvel
lvdvpvvnftyalhlealntllvllsiqmfqpqsaskfitykyimegrcsihacllvkallrnytaqqkcppelykhtsd
ansmvasvaaslwsvmtlgmanktekteaeyhetllanqsllfllvlsnhcttefslnnpyrealcsftnsqdqstpspt
qvaatfkfdftdlynslcsslrddqstlllyllihqnasmkafilsrtnidqlvmpilkilyhaqdrnshhiymaliill
vlsedevfnkavheiilrdipwfkdrhlteislggllivvvirtiqynltrmrdkylhtnclaalanmsaqftdlhpyvs
qrlinlfallgkkhnkvidmireaalddteeqgkdsdvesepdhmqdlavleevirmvleivnscltnnihhnpnlvytl
lyqkdifsqfrthptfqdliqnldtvlcyystkleqhgsnmspk
>GALLO_DN15808_c0_g1.p1 Hypothetical predicted protein [Mytilus galloprovincialis]
msgsrnvglhygantcepckgffrrsivkvekknekyicvkgdencklgtgkrtmcsycryqkclevgmshgaikigryt
yekrtkditevkqlkqkdnqtpdtagdnkmhdtsgd
>GALLO_DN15808_c0_g1.p2 Hypothetical predicted protein [Mytilus galloprovincialis]
mtrqginhildtsgdnkthdtpgdrnvqnvdvneqevddlvnklisiqeeytadfrksfqtggllesqlsvfekykqnys
nhsclylndinkelkylvtlvhyrgvcmrksfpqpv
>GALLO_DN15809_c0_g1.p2 SPIDR [Mytilus coruscus]
mpcdseseaeleventikwssseddlspvsdkeensrvikkeskcqttekkkiketdmpqqskidfensdneseaegsln
fsckisaqneadliedadsrssftlsgsntksdknsdiqdsiesieiptsteasatsispsqktkvkasewlksldmktp
tkqspspkvllkedsakkkkkftrngladqlyklqirersavrvwnhqtvteekvssksvvvkvldyemlyslqlakcqe
liktqgdsirk
>GALLO_DN15809_c0_g1.p1 SPIDR [Mytilus coruscus]
myqfyqsrgqcrcyateytnfirvegsvdvvqqnpesakitmewtcpcvtglvkdykqcpayqfpclpgimlqckdnkvn
rsthtsglpdheqslymiqatqastgtptvsdsilesidksskqtgvcfsalvhrvlcktvpnsstkrysllvedghgim
ceiqmpdncehlygevihngegssyiftglkvlarttrdrdpalfsmidtvwscmtaiavseeseiasgssisqrlppgf
cysmvehedtdlkiteqaavvttfkqiqmisldcssisqrlppgfcysmvehddtdlkiselatsvtafkkiqmislddl
rqkkdeisrltmkvklltklsnsdlssstsvdfryllyitddsldhtdyriikvkdtchvqqpiggtivtkdvlhsngnl
icdcysqilpssslpklgfelstedmidhfsppdldkdsklydlckvkgmineidessayswdvcdqcgldklaekantk
elvclgckrvvkhpvtkmkmeiyasvtnfkshswl
>GALLO_DN1580_c0_g1.p3 NADH-ubiquinone oxidoreductase 49 kDa subunit-like [Haliotis rubra]
mtpffwlfeereklmefyervsgarlhaayvrpggvaqdlplglmddiyqwcqqfgqridetdqlltnnqiwktrtidvg
ivssedalnygfsgvmlnvtriryic
>GALLO_DN1580_c0_g1.p2 NADH-ubiquinone oxidoreductase 49 kDa subunit-like [Haliotis rubra]
mekllkermimvldgetvercdphigllhrgteklieyktytqalpyfdrldyvsmmcseqcysmavekllnievperak
wirtmfaeitrilnhimgigthaldvgamtpffwlfeereklmefyervwmlep
>GALLO_DN1580_c0_g1.p1 NADH-ubiquinone oxidoreductase 49 kDa subunit-like [Haliotis rubra]
mlrgsrgsgiewdlrgsgiewdlrkvqpydaydkvefdvpigrkgdcwdrylirmeemrqslriilqclnkmpageikvd
dnkvcppsraemknsmealihhfklftegynvppgstytaieapkgefgvylvsfgvylvstmepdgtnkdgtnkpyrck
ikapgfahlagldhiskrhmladivaiigtldivfgevdr
>GALLO_DN1580_c0_g1.p4 NADH-ubiquinone oxidoreductase 49 kDa subunit-like [Haliotis rubra]
maalgsllrkaspavlnacrkqllnrtsplyyaqqerggkvwtpdkdylekylcpvafpdekqtdwvypeitvmdehplp
rnnsyg
>GALLO_DN15812_c0_g1.p1 NAD-dependent protein deacetylase HST1;  [Biomphalaria glabrata]
qmaaeiessdeeivssrrrrlssgrkrqlftdsgndssdaenecctkqdkqslgrsserirkrhsqefrmpdkndywnki
pdchstvesvksltprkvisnltkvynsynadtydtdedelsefiveddeiddenstsdgtdddekmhtgridrsrtefs
etklhrlrkisssdsesegnqvnnatnqkesndfsknhtnndtsvlkkqilsssdeekdesvdgtlnnecfeqesesesd
dnihstcskrkrniessdsdsgsesktsnsrrmsatnrtterlkkrqelfrelketrrkas
>GALLO_DN15816_c0_g1.p1 segmentation protein even-skipped-like [Octopus sinensis]
mamawpygiadphlyaylaaaaasfpygipsansspfnvysqmgiqrptnnmsqlqmlnplrprseilqgmantilqrtp
qitsphqlsgvspiggnmqsvlesaglighnsgptsidnyncnpalaglsniptslptapkahtnttshglfrpfqtdie
gt
>GALLO_DN15819_c0_g1.p1 15-hydroxyprostaglandin dehydrogenase [NAD(+)]-like isoform X1 [Patella vulgata]
mmvnsigviegtqlathylskesggqggvvvnisstagltpvfympiyvaskysivgytrsvaqnpankergmrytclcp
aftdttmfdkkwadegegpppgvseeekkgalhlieatgvntveevvkgfm
>GALLO_DN1581_c0_g1.p1 guanine nucleotide exchange C9orf72-like [Crassostrea virginica]
mgpavhslsliinkcdltyflqiqhlvircmerlvgklrillhkpsggklrillhkpsvpasdildsffilnddcincls
liktnalpinvklgetyfcpshpmls
>GALLO_DN1581_c0_g1.p2 guanine nucleotide exchange C9orf72-like [Crassostrea virginica]
mdikqsphfsdhmvhshnaqrnellsimggentviphptgdiltsvsytetlvhslledldklpptcgvreafisqfreg
siyftvhednpyesfvpyqvfgg
>GALLO_DN15822_c0_g1.p1 myophilin-like isoform X1 [Biomphalaria glabrata]
matyraaksglaresqekinrsfdideakkclkwicstsgetieingieerdkmmaffhttlkdgmvlcrlidalllpqd
kidfnaksfqetklpafqsarererigiflnkakaygvseanifqtdnlyertnlvqvcntiralgieaqtkpgysgemi
wpkkseenrrtftedqlkagqqiislqygtnkgasqagmnfgkqrkild
>GALLO_DN15823_c0_g1.p1 Hypothetical predicted protein [Mytilus galloprovincialis]
qhknllnlkekrkqiekeiqktrttinnhldklqgdlikqlnsieetqnskicqllssleqrekeitkyqqnlasikqha
sdlqiflslkqieqdinindkflqsivegeelkqchleyrtniaiqdimsniksfgevqietkpcdivlsrkktkqaqim
vptvaerrlhkhr
>GALLO_DN15825_c0_g1.p1 MYCBP2 [Mytilus edulis]
milekrwlgsritfgfllcpicktrlshpsleevlqpinclfedvkiksltrlqydglfkcdainkpggifyqdpagyam
eryayyecskcgkayfggegrcehehnddfnpadlvcggcvdisreqecpkhgkdfiefkcryccslavfycfgtthfcn
tchnnhtvvtnmskpqlpqcpaaplgkkltgsecplglqhpptgdefslgcalcknlqcf
>GALLO_DN15826_c0_g2.p1 metalloproteinase inhibitor 3 [Mytilus galloprovincialis]
tcilvillwvtyissgcrcfvkhpyissacrcpprhpqrifcredaavlvgrvikkeipkggdeikyhfkllkslkgvhe
tigstiiietystssmcgvrfmavgeqyvlsgrr
>GALLO_DN15828_c0_g1.p1 peptidylglycine monooxygenase [Mytilus galloprovincialis]
yfvtvkleslsdihsmialavlhlvlpsaaiavrelpfitahhgengqeiykmkhsfptikihepdqyicytryleelde
vyvlstliemnhefvhhadlsfceepeefashkpwecsknrkyckggavgvyflddyyrskegkmtypkdvslkvgfsti
mrhiciemhtkaavidakyplinvtltfiktptkynyqshlmltdgyipankekgyfaevacrwdkpdvvayavqvhthh
vgymadvfrvrngtwtllasqltqgkakvlvpvpggfidvrqgdilaakclyitkdsnpvrfgesdgqemcnvdiqlgye
fkhetsfkrssgcmtqhpkfsfcdheatsgicgdnskvni
>GALLO_DN1582_c0_g1.p2 MIB [Mytilus edulis]
mpaqlnqyqscldrtpeiilmmnqrqdlkgmrvdrlslkplhscqlpfvamlregpgteeendsiveaaakgefdvvkki
vkkhpdkintkiegktalqlacyegyynhsqheivefliveflvknkadvnikdsegdpalhyaaygkeskilqvlldnk
atvnavnakkqsalhiavnkgqpncckvlvdkgcdpnlkdddfdtamhda
>GALLO_DN1582_c0_g1.p1 Hypothetical predicted protein [Mytilus galloprovincialis]
mseikpgtrvvrgpdwiskkqdngegflgtvifvpkpgsddkkvtviwdsgrelryragengkydlrvfdtapsgvchpn
itcdicgekgihglrwkccdchdfdmcspcymadkhdlkhafvrvdtpnstafnvptrsksgsnkktakgifpnaevmrg
phwkwknddggeggvglvkaletwgkdsyrgavkiswkadnlvknyrvggegcvdviytrmtetasggnyyadhlpfvdv
vnpgqillkigdkvvitfhtnvtcdicgekeirhqlkgfqtvtgllkgfrqlqdnqayggwdddmnqcleetgtivgfly
ngnhrwlplqwdec
>GALLO_DN15830_c0_g2.p1 Hypothetical predicted protein [Mytilus galloprovincialis]
mvtrlyeelrdfwknsgnsetmplrnscalcpliisncngtgdwsfsdatleyttrdgclleqwflsginwvtaaishrg
knemnhvqkkafdsllkyvgdidkhqkclsilwnrkikteseivgilahhlfgplvdgvniiegksrksfcckadlkvgn
tsfgnkavwhgnadivvrhsivevntteedtgacgdetypeekdlaegsgdetypeekdlaegsgdetypeekdlaegsg
elgqmslnesdleghedecstsvlghgwssiievklqtapkkkmpsqvlaqtivnafcnakknnslsnlfipsflvkgse
vsfhmyncdqdklltsepqmlcreddvdvyklnintilyiwialhfdifdskve
>GALLO_DN15832_c0_g1.p1 NADH dehydrogenase [ubiquinone] 1 alpha subcomplex assembly factor 5-like [Biomphalaria glabrata]
mvltvssgcswchltwlyrncaktiknphfmmrrcfatkkpetvmnvfdrnakklqkerttllkdykvydyvkeeigyrt
fdricdikrefdvlvdlgcgrgyvskhlqkemvktvyqceitelllkqcekpedvithhmvvdeefipfkensidmfvss
lslhwvndlpgcfrqvqkslkndgafigcmfggdtlfelrvslqlaeteleggfaphispftdvrdlgsllnnsdftllt
idvdemtviypgikelmhdlkgmgenncawsrkpmlhrntielanekykemfgkeggipatfqiinfigwkpdpsqakpa
krgsgqvsfadlhkineptkdkdisndedkhsk
>GALLO_DN15833_c0_g1.p1 ubiquitin carboxyl-terminal hydrolase BAP1-like isoform X3 [Crassostrea virginica]
mnkgwlelesdpglftllledfgvkgvqveeiydlqkaidgpvygfiflfrwieerrsrrktiteeetfltnddevnnlf
faqqvvpnscathallsvllncdkvrlgdtlsklklfsrgmnpedkgyaignmpelaeahnsharseprhlpekqqgiat
tktmeafhfvsyvpiknhlfeldglkpypidhgpwerdeywtekfrrviterlgmaaggepnndirfnlmavvpdkcqly
ehklatlktnrqivletlqqmvkvtnpgltssdkdkylaavkqhekmeealiaqaqedaaaksaakhniaekslsnmtns
dqsqssetsqdgsivniteshdsdnnttvqesssseskivpmddenkvvnisen
>GALLO_DN15834_c0_g1.p1 Hypothetical predicted protein [Mytilus galloprovincialis]
esvgikncikdtydkttsfinekaqkleenhkvlttrcikeikttvtedgsntrlhsedqrreidshltesenrvcqtvv
hsggrledklseqtneirkhnvelnavlkekdrkltmltaevmdvkteikelktilidhvrkqkvelvmnteemqrskea
>GALLO_DN15835_c0_g2.p1 Hypothetical predicted protein [Mytilus galloprovincialis]
ciagyvivacfvwkrkdkeiiynpvyverpqpeepryvemvtssrdrlkqhvpsrigtgswstfqstsalpllqsqnsen
iyvncmdypttkskdthdyvyles
>GALLO_DN15836_c0_g1.p1 solute carrier family 23 member 2-like isoform X1 [Ostrea edulis]
tsleipsangtnitfmnqdqkdelwqsrlreiqgnlmlasliqvilgctgimglllkyigpltiaptisliglsltavaa
dfnrthwgiailtlvligfftliigrvrvpclgfslkkkcyvfrypvfqlmpvllsvgicwllsyiltvtdtltndpnsp
aykartdsrldvvsdidwfsfplpfnfgiptvsaagfvgmlgatls
>GALLO_DN15837_c0_g1.p1 Hypothetical predicted protein [Mytilus galloprovincialis]
gfseedlimasqlseeqqqeikeyfdifdedksgklsrveisgvvrglglnptkdeleemfqgidkdgsneieynefeey
ymktfgsqnrnehadlmeafktfdkdgngfididelkdallnkgedhltdddfkemiaavdidgdglvnyeefvnlmnpq
>GALLO_DN15839_c0_g1.p1 Hypothetical predicted protein [Mytilus galloprovincialis]
mpefkqklkgknltstpkksklvknidsvevesdrssddfnilgttrkdlvgdryvaaefedgttrplfkrklqktivee
nstaklecevagipqpkvlwlknnrplfesdhckvvtdgathtleftdi
>GALLO_DN15839_c0_g1.p2 Hypothetical predicted protein [Mytilus galloprovincialis]
segqrhvilfqdkimvtkpmtsdpkgklefekiielkdlsvgkqeetdgsssctielwedkslelsaspslklqvqdiha
kqawvrdireakkklgctwstteq
>GALLO_DN1583_c0_g1.p1 protein FAM98A-like [Biomphalaria glabrata]
mlmglsfpkppvnvtsfqlfskvenkikeiltkhpmqvgkpllkarlsdmqweqilkinnslaleyqtrremllkrldvt
iqsfmwadnakkkqndiaavyqpirkllmgktsisvaqilaarddltrlektssgeardktrcainkvripkvpdrggra
weleppppempsfvkrvdqpqqqrpqsgynsgrgdrgrgdrgrggrggkvqggwgdnqsqqfggqwnqgggggqggrggg
gyqgggsggyq
>GALLO_DN1583_c0_g2.p1 box C/D snoRNA protein 1-like [Crassostrea virginica]
akracgmsrmgkcevcsecvakykcpkclvascslkcvkqhksandcsglrdktafveikqfddrnllndyrfledagrk
kdnttrdelkrkrekpnflrelhkqakrrkidlqimpypmdkrknnattynfrsqtilwqikwifpksdgcytdtrvtek
sifkyllkkyidptesdpvyrqklkeytkkgidecnlymkveghpandlryymldkdksildnlegitvveypiiyvefg
dcsqytlmekgtng
>GALLO_DN15841_c0_g1.p1 Hypothetical predicted protein [Mytilus galloprovincialis]
lnnlnpkcecdvsrgyfgsdpklcklsdnhcsstgfelvlngsclkcsddtykdqigygkceqqpkcehpyvvnqqgdfr
tkrtcklqttvttpfpgktttvlnsmsttvkeytiiptsslilclqllkkiqlfqplqrplmihqqtvlqernlswmrr
>GALLO_DN15841_c0_g2.p1 Hypothetical predicted protein [Mytilus galloprovincialis]
lsvssekrssvrfyangtnttclgivcprnfifvpctlgdgrkdtcvpcpldrpisvdkfnsayftdppdnickdpderc
vctyeaklvnpgecynnlnp
>GALLO_DN15842_c0_g1.p1 Hypothetical predicted protein [Mytilus galloprovincialis]
mkhfmknvvgsfsnigddgarfasmcfaqnvvnhfhlnkyktcsslqnailklpirkghataigtalqyirtvslsatys
rfaatkivimftdgvntkgpdpkieaqrlknegvfiivvaignrvslpdlrmiasrrdfvfnpsdfnqlrallvrlmrii
gritrighrgspglpgpkgprgpngpagkkgqkgpegadgmkgiqgkvgprgnrgppgglgpagpkgqpgppgnagrngk
pglpgpdgptgpvgspgkngdngtpgnpgsdgmqgppgpkgsrgqqgskgskgkdgpvgpkgpvgppgtngqngavgeqg
ppgrqgpkgdkgprgpkgpkgnrgpsgprgdpgdkgqkgkieiivveqkgyqpvkeqnqypyq
>GALLO_DN15845_c0_g1.p1 Hypothetical predicted protein [Mytilus galloprovincialis]
kkkehlrkdqngnktsgnngigndkkkehlpkdqngnktsgnngigndkkkehlpkdqngnktsgndgigndkkkehlpk
dqngnktsgndgigndkkkehlpkdqngnktsgndgigndkkkehlpkdqngnktse
>GALLO_DN15846_c0_g1.p1 ERGIC3 [Mytilus edulis]
qqqhvhvhdlqafggqkfnlthyikhlsfgddypgivnpldnvehiadktqmmfqyyvkivpttyvkvdskilntnqysv
tkhskvvggttkpvfsnqtfqssgrynrriwvtwslcyi
>GALLO_DN15846_c0_g2.p1 ERGIC3 [Mytilus edulis]
siimvilfmselnyyltyevlrqfdaypktledfriktfggatvtivssiimvilfmselnyyltyevtpelfvdtsrgq
klkinievkfpvlpcaylsidamdvsgeqqidvdhhlwkqridlegnkideapekeelgdesknittavskpldpkrces
cygaetkdgqccnncedvreayrkkgwafnnpenieqceregwsqkmkaqqnegclvygylevnrvagnfhfapgksfqq
qhvh
>GALLO_DN15849_c0_g1.p1 Hypothetical predicted protein [Mytilus galloprovincialis]
lvvmydiacmlhkhlkktnnidvlercsfavpvfhsfahntecqlmygqrfadgtgltdgegierlwsylrgfrkitkem
tinnrqdllteamlhhtekqiwnlgkkmvekkkrcvqilkenerceqilkeneaiisgilvdmkeskdviqtwkeewktq
lnrkerkalplttde
>GALLO_DN1584_c0_g1.p2 bifunctional glutamate/proline--tRNA ligase-like [Pecten maximus]
mcmvhgdntglvlpprvacvqviivpcgitanlsvedtkalmdkctefkdlllnggikcradlrdnyspgwkfnhwelkg
vpirlelgprdiknnqfvtvrrdtgekvtmkndnavsqlktlldkiqenlyskakadldehltiahdwtnfcdmldkkki
iqapfcggiaceekikkdsardvvveegapamgakglcipfkqpqklpsgakcihpdckdkpqfytlfgrsy
>GALLO_DN1584_c0_g1.p3 bifunctional glutamate/proline--tRNA ligase-like [Pecten maximus]
mfvshaalerekahiedfapevawvtrsgkselaepiairptsetvmypsyakwikshrdlplklnqwcnvvrwefkhpq
pflrtreflwqeghtawsnkkdaeeevytilelyarvyedllaipvvrgkktekekfaggdytttvegyisarrlhnnsr
glylcqwesnsgcyitslrteflqnv
>GALLO_DN1584_c1_g2.p1 bifunctional glutamate/proline--tRNA ligase-like [Pecten maximus]
sewysqviqksemieyydvsgcyilrpwsysiweaiksffdgeikklgventyfpmfvsraalekekthiadfapevawv
tkcgktdiaepiairptsetvmypaysrwikshrdlplklnqwcnvvrwefkhpqpflrtreflwqeghtawankkeaee
evytilelyarvyeellaipvvrgrktaketfagadftttvesyisasgrgiqgatshhlgqnfskmfeivyenpetqek
efvyqnswglttrtigvmcmvhgdnkglvlppkvasvqviiipcgiranltkgdndnlisrcemlktqlngigiktkadl
rdnyspgwkfnhwelkgvpirielgprdvknnqvvavrrdtgdkiiipnekvcletgdllkqiqsdlfqraksemddhta
vshdwgdfclkldqrkiiqapfcgrveceesikkdsardnvaeegqpamgakglcipfkqpkqlkpdtkcihpncleigk
hytlfgrsy
>GALLO_DN15850_c0_g1.p1 neuralized-like protein 2 [Pomacea canaliculata]
mfggdtmavtrfhpyhgqnirlfhdnmvalretsfahaltfsekhlqpgeiflveieknergwsghmrigltqfnpcdkf
elpqyalpdlhnmgkswifavtkshnkvysehdteeegvpyrsvlgsdaevvhtprgsqrlfihqegrlvvvffyllen
>GALLO_DN15854_c0_g1.p1 high affinity cAMP-specific 3',5'-cyclic phosphodiesterase 7A isoform X1 [Crassostrea gigas]
lneqndksdvedsvetvslhvtdeeddkvedgrlpltfahllddqedlsynssrrgsirslspvreepdsllleqrrhsm
ppccfqkeitnvtvhrdilpltqylrrrslptamilhatslerltdklsalaservtlqkkstsmedfla
>GALLO_DN15855_c1_g1.p1 Hypothetical predicted protein [Mytilus galloprovincialis]
tplvsavtvgsadiveilikhganvnvrepghetplllaassgnidvarklisaganlkavnrtretvlhkcqkvqkekr
dqlmdllvqsgadlnvvdaqgftplhtcafqtalnnfalstlkilveagahlsiressgvasrhsplcmlvwtgyfeagt
ylinsgwnlypetw
>GALLO_DN15856_c0_g1.p3 Hypothetical predicted protein [Mytilus galloprovincialis]
mvnsgcggteatdvcltdvclemcimymkqheaevpeelleghhkdvesvdftameyagdstlyistssgkvsawdtrhn
tcfihweadkseidvimcrsgrlltgsvgknlrvwsivgvgelkygp
>GALLO_DN15859_c0_g1.p1 Hypothetical predicted protein [Mytilus galloprovincialis]
sttfdplhisinkanevyyiasnddkvyvttsdwkervfydspelrglmgiavgdendvyvssvdlnaiykispdgqkhd
ivlneedgikgptglsyndlkkelmvine
>GALLO_DN15861_c0_g1.p1 Hypothetical predicted protein [Mytilus galloprovincialis]
kkevnklnmdrpepgsvedlatlaklddnilldelrvrynknliytyvgdiliavnpfrdldiygteesqkyylekkssn
pphifaisdaayqcitgyggrtptnqcilisgesgagktestkliikqlielcrsntqleqqilqvnp
>GALLO_DN15861_c0_g2.p1 Hypothetical predicted protein [Mytilus galloprovincialis]
lslldeesqfpkatdatfvdklnkhfgknsyygksqqtksskftishyagkvtydasewleknrdslpaglqemlqgstn
dlaklifraqitrtgtlalqsrksrhtrkskrpsvdggrkrkqtvggqfknslqilmermtsatpifvrclkpnhvkspg
kfdsdyikqqllytgmlettkirregfavrptfpefvdkykiivckaslpgtkencltilkaskitgwqlgktkvflkyy
hieqladifklmgksavqlqklvrgflgrceykrclararqeamrvqhllesiqnlsidlsnyqqvalindqkipkaffg
kydesdqppyipsfnsdvisiqpsmrsyeqpakppttsremgtqasssesefsddefkpisstnygppgtkhatirwfke
tqtqqvydpvntdgnfiaewfhgvisrkaserllksksvgcylvrvsesrfgytlsfrakdrsrhymidqlankkfiiig
epkvhrtlkdlveyhkknklsnwdgflqvpcgqehgecdyqdlmgenfyftleeeqkkkgnrisrnvpshaegkrisqpv
apsvdkipprqsqliptpdkvplrqsqaappipqrnytqsqipqrnytqsqns
>GALLO_DN15861_c0_g3.p1 Hypothetical predicted protein [Mytilus galloprovincialis]
mnnnssrfgkyiqlafrnghvigakiseyllersrlvrqnpgeenfhifyymfagltteyqqrfhlqkpenyrylsngas
clknekkslkgnyedlrnsl
>GALLO_DN15861_c0_g4.p1 Hypothetical predicted protein [Mytilus galloprovincialis]
fikvasallgipteevagtltsivtytrgeevkrnytqqqaqdardaiakaiygrmfgwivnkinqllappeyteqgdrr
eigildifgfehfeknsfeqacinlaneqlqfffnqhvfrleqeeytkegidwkeikfv
>GALLO_DN15863_c0_g1.p1 USP6NL [Mytilus edulis]
mssgsspvydqyeqirqaereraeivgrydkgreegaqidpwedptfevyhvtdrygfihdsrlptqrdaaeikakeves
ertkkwlkmmkswkkyypgekmtrriykgipdslrgeiwarlldinkvkaeqsgvyrkmkmrarakspdirqidldinrt
yrnhimyrqrysvnqqalfhvlsaysmyntevgycqgmseiaalllmylneedafwalsqmfcqkryachgmfmhgfpkl
lrfqehhdnilrkflpklkkymdkndiytslytikwymqcfl
>GALLO_DN15863_c0_g2.p1 USP6NL [Mytilus edulis]
mlcaaaytilklhkrrlvklsmenavaylqsglekdfgyeedavmdqiqvsieelnkakmllppkpkvneeatlpfglei
epsieqiikgrnpnsadehfkrnphkgkagylrkrglsnsftpelgrshaesssmqssqlsfddqssyydtaansrlsla
dyhaklsmqssrtsyagdsdmgeearytpvnddmspttanyshnshettveniaelngqqspsvhsdydnmetenvnfdp
qagddidmhplndpfpyvdtspqretdinhtnhtnhvetspryvteihvpasksdgyirasnkdwvdqnedeelnsqtif
srgdamideknsnngvyisdysngylstksqswhsemstsfsvvkq
>GALLO_DN15866_c0_g1.p1 enkurin [Mytilus trossulus]
mytrddeptiyglipeaeikrekaprhvskfrddakgdyvklkddhktmgqakvpvrqpesfmkkhekepvlpdrrtfky
pdeerkrppvpttkeqplmglktsknfitnnavqnitsvprmpqkvyvdtrgghknllepsglepvyvhrkdygetpkyl
ekrkdemkraqeeydayiaehfrrgamrslsgderqailqglktnweeihdqyqglsvvtdtapkknrkermeaemkqle
rdietierhnviymiyiletnna
>GALLO_DN1586_c0_g1.p1 monocarboxylate transporter 9-like [Ostrea edulis]
mtlsvnmggskfddisekdveiepepeprnsrcpdggwgwvivlaafcanvvvdgicftagmyhkewmsffnvhhvsvsm
vtsllvgcyllagpvagvlanrfgcrkvvmggtlisvigllvstvspnvevliitfgiitgigfgliylpsiviigywfe
kkrafatgmalcgsgigtllfssfnkyifdeydikngtvilagvvlqcavcgacyrplykakrtprmkrgivqqglimka
liaekerqrtisngsldnciitrdnrlikidkieidkmnksnsyinrlkehlgfssrslnkiipgivrdkfifdskpqtp
vqekkefprrkrdyerrrdsgcgslcdspqsgnnlpqedpweklcrddsvkfpnekdikengsllvpvkrngsfgpqdsf
rpldsnhltppttiigtslmsamtgseydasvrtlmmeyehpipewirsishmldlsllkdktfilyasasflnmlgffi
pffflqdlieslnlmdhkdpvpivfsviglsnaigrvlagwiadrpwanvvflnnaslvlagvmtiiwpfctsvthlslv
avgfgsctaaflalrsivvvelfglhrltstfgllilfqgvasvigsplagwiidstgsvnavyymagaclatagvlgcp
lrkkndnndveiqnscytsqhldietvkietkm
>GALLO_DN15873_c0_g1.p1 Hypothetical predicted protein [Mytilus galloprovincialis]
gdpvpcprgtfladtgrsavgdcidcspgkycetegltnvtadcdqgfycsgaantsaptdgvtgdvcpsgtycpvgtdy
pkdcpdgtymnhtqasvcdtcparyycvnkvradpcpvgrycpggtgfdqqlcpsgtynptemlladsectqcdggyycd
ip
>GALLO_DN15876_c0_g1.p1 Hypothetical predicted protein [Mytilus galloprovincialis]
vsqdvhyyvendstsvdprdplnqqnrgnlsvkfpliskdgeiinlskvnaasqfsvpiigshskgistvsrlatslptv
etsnidyesnceentessgilidsvysllqndpetpnelsreviwpkvdkeqiryfayqfdcnvqranvrldketkeddr
lrepcfvvlkssndgstaidsrcslkc
>GALLO_DN15876_c0_g2.p1 Hypothetical predicted protein [Mytilus galloprovincialis]
nagtivtsnscgaqnlkntdskptiaaaghtrpnlstllstklnvktampsqvnvsttvptkhnvatavptkpnvaisvp
skvnvstvapkkltavtaipsdvkvstalptnlnvptavrteikrtlrpmliptsssnpnannvqlfkcelpkvnivtdn
dvtnkktvenktlcykhsstvrnpvytnvtssgpyhcqlvntgthprvsfsdvnnaekvtnpnqnplvitvyptnyslss
alvpssksvqdktvpaktvpaksapaktvpgknvdanwkvctrisds
>GALLO_DN15876_c0_g2.p2 Hypothetical predicted protein [Mytilus galloprovincialis]
mlmqtgksalesptvntavrkltsqitsfqirpsnnmssqirpsnnmssqirpsnnmisqirpsniisssnaslqnfgkl
vsvlpktvhkqtatasaesvlentreeleqklleilnktsdkpdvfnhtntklvssqkqmlstanhptkcvvketspgyt
iipptitvppkevivrppiivkvinhvntqsnnsvsilpkagglhpqnttmkkttfvsplktftvsdalkqsigcssarp
lktttvtqqlpemyirsnkqptaseqnnyskttlv
>GALLO_DN15876_c0_g3.p1 Hypothetical predicted protein [Mytilus galloprovincialis]
kcrrpfvkrlserivrkglksnkicvrkniyrsakrlqkksspgksgqntqnakslslqpnaissaqksaivppisvant
pgrmlpnplntdatvplntvatvdktitdkhgnkfmmiklgsktiliptinkadkpkayvlecdpktslseaiklvtkqh
masfpdktntsilslasskpsatvtrqtpntssvatssfagwaststtsahtilpmnrvksepvtagygdeqenddyvvt
vktepgissdrdeskdndsgpskskiartedavktesaperikrlrdelktqekaleevrrkrkldtsll
>GALLO_DN15876_c0_g4.p1 Hypothetical predicted protein [Mytilus galloprovincialis]
lrfpeitkqlackfpslphtdkscdekqspetltqntsaesnldgretstaikqknndtnhapggtispekvkvaveiss
ksrkdnnsqsnvtgrvqneiciqkddeidhgvgssdieelnenqlsksettvsftnptpvflfanknnkkfyqtdinesi
tpkdyedspvfslctdstakkdlqtrpgsktktiatlkkvskslssttdvstdktkrpnttekttaiksnnsssisliki
hhttspvdpnivvlrptsvvsstqttlvgnsgtqtprlignasvyptcatsllksfasdslkicn
>GALLO_DN15876_c0_g5.p1 Hypothetical predicted protein [Mytilus galloprovincialis]
gtltsiipsniasteqgssgslvsavsssipstehltkteenimlsteteklsssqnptsykkehcytksspetmsnana
metettvevdttkrdvefvseenehfapshvqldnsqpstptsldsimsfslsnndsndgsfymevdvidnernddrenn
drddadgshlsaelktklskssdsfvlppaqsmekdkistelsrskfsvdepierksinndkdthkdqse
>GALLO_DN15877_c0_g1.p1 Hypothetical predicted protein [Mytilus galloprovincialis]
yllswvalliqiclitlaiaaglfyiaelveeytvltgktikylimfttavyiclflfedldtsliivgllgnaayfall
qsfpyfilsspsfiasvimvivnhyfafsyfasvwypfsdvmaffticlwivpfaffvslsanenvlptmtenrtkseda
tdvvsnyfkrktkglgllsflkhaqdtvlpqrvrkqy
>GALLO_DN1587_c0_g1.p1 myosin light chain 6 [Mytilus galloprovincialis]
msaltedqiadiqetfnlfdqrgdgkiaaaqlgdvlralgqnptehevkkcgynnnpdsrisfevflpilhtvsknrdca
tyedfveglrmfdkeqngyissaelrhvltclgdrlsdddvdqllqgqedaqgninyeefikmvmng
>GALLO_DN15882_c0_g1.p1 TRAPPC8 [Mytilus coruscus]
mtnikscvvdialpngvlqpkntlsvpawirgndiggvhethfmfyyepihstpkpryrllrhtavintleslsvravar
rgnnssqtggttgscvvfcelenlsqvqaqrahvkevqinqvscasdrwtiqhlssqqkkseiqvgsretmqiclkairs
ptniesikgkdcvlfsdvsfdnqqicssltpcadfyfcskaklssddtlskta
>GALLO_DN15882_c0_g3.p1 TRAPPC8 [Mytilus coruscus]
hhvhiekidtiftsypikikpdppplkfikteededenkkldsevttqlvdisfshksnithnfrtsrvcivpvvvmlhn
cskvpvevlidtskspdrlnsrpenlltnqaypshsscfnwvsqtmtqlkiepnqqkpvrlsagfskpgifnlnrlsvfv
tyts
>GALLO_DN15888_c1_g1.p1 TUBB [Mytilus edulis]
vhqlventdetycidnealydicfrtlklttptygdlnhlvsatmsgvttclrfpgqlnadlrklavnmvpfprlhffip
gfapltsrgsqqyraltvpeltqqmfdaknmmaacdprhgryltvacmfrgrmsmkevdeqmlnvqnknssyfvew
>GALLO_DN1588_c0_g1.p1 CYP4B1 [Mytilus edulis]
mfffpefnvvhpdsakilmkssepkangiggaysmmkswlgdgllissgkkwernrrlitpafhfgilkpyvsiynssti
lkpyvdiynsstdkflnnlkefaatnkpvdvfplvsletldtilrcafsyegkiqteglkhpyvaavsrlahllaerwlq
pwlywdtlyyitpkgreyrklcqyvhdfsegvirerqqtfltdgppsnrhldfldilltakddkgvglsfddiraagtgl
sfediraevdtflfeghdttasaiswaiyhlgkhqkeqdivyselse
>GALLO_DN1588_c0_g1.p2 CYP4B1 [Mytilus edulis]
mpkltafikesmrmiapvpgvnrqltspmtidnvtipaglvvdmgiymlhhhpdvwpehdvipgiqrqltspmtidnvti
paglvvdmgiymlhhhpdvwpehdvfkperfllediaerhpysflpfaagsrncigqhfamdeikvvlarliqrykvflv
pdhkyeiqpelvmrakygikitveern
>GALLO_DN15892_c0_g2.p1 zinc finger protein 239-like [Octopus sinensis]
kcgkgfatysalkihsythfdknhfmcefcgkgyrdpkmlkihrrkhtgeypyhcaicdkkfrswdllamhkithksdpd
vicdvcgktfshrirlaahrkrhtdekkhkctlcvkvfknpynlqqhcismhieyaksrgwkmheckdcnrliatkerfr
rhvrthtgerpfgceicgkrfaekgnlnshmkihnddkqfeciycskrfihnrtlkkhllihekpipentlvnrsgytpd
ellaisivadsnnyvlqnnpsiplagqqtvtetrsynlelnkkheqktyvsdqsedklvfqqaqqvdipveaiqsndsdw
pdkirlmyn
>GALLO_DN15892_c0_g3.p1 KRAB [Mytilus edulis]
sfhfcvtcslyfvdsleleeheqthfnsnssdddddepatnstsfeessscmpllekenvssemepvenasnrsniqevd
vdkekmsteaevtdaiesliidltpelsevtsdmpdisvdeidtadheisqirqkfnenldkkckfcgkrfkhg
>GALLO_DN15899_c0_g1.p1 TPT1 [Mytilus edulis]
qvqntgasgsqgmninqqgfdsrnmewneqqgqgqvfynqnhhgqdyryqhnnrgrgqqqnenwddsqsqgrdhqhqkhn
rnrdgnqnydrgqqhpkyndrtdghgrgqrnqgysdnrdgyqqgqgysrrdyqqnddrrqqrswgeksdiqlskalsfil
rhgaerqgykmmpggflyvdeilkkqn
>GALLO_DN1589_c0_g1.p1 Hypothetical predicted protein [Mytilus galloprovincialis]
metiwlqrssgevpwgfrlqggrefaqplsvqkvtpgsvagnvlvpgdivlkignnnvtnvshnegqdlirysgdllqlt
ikrcprvaasapvsptpmsqynqygtqsespssfrslspvsdnypmyqqgypyqqrmypderdsprqfqslprhaggyrn
yqdqyepqqprreeystqtmpkptpyrpnagfqqqqpysqmrnenenygpgyntspyrpepqqqamydpyqqdpyqnrsp
gpnfssdqnrppgpnfssgppgygiapptygetqqrrgsntsgpsysrqtssnmyqnqnvpsydsqpgnngyyvnsnyne
sqspyqrqdagirsyngyehqrpddnqqrsyqsndtslqrqtstgyqrqpsyeqhpqiingrqavqvsrinafpgglqqq
qtppsppvreesrpnyqrqtsggsfpkapvyeakicsagtpsegyltkdnevnqnyrnqnkilnpkkssvptgissiedi
lspfekfpnyynefvkqsnepkqetdsgvasdisepprgfgsplstssdlrpsptyqdsvsdnqmnqmntmyspmspmre
dysqtpsspqvsaapappppppppplpppsdfapppppppplpvlplpgawslpkrkiqppseeptgdqqsipdavlntm
mkqqgsgqpkpfayftggidlkefkkrnrpppkvmpkgykgptvddeaevayskpkpvknpqqqgpykhvqynnpinmys
kdnaeqqlrtqsqgsvtavsgmpdkpaadiensavykmikesessgkssapltpdrecaprkqglsflllqslydnemee
nktepnpecaprqkhqprdpllrhnsiddemtfsglnkktdipskafrtltrisnqnqndtelngqqqyqqdahdkyldn
deeentigkyeqgsirytgkhipspsfrvlqrlakcqdddqpaavpikqqrdeddr
>GALLO_DN1589_c0_g1.p2 Hypothetical predicted protein [Mytilus galloprovincialis]
mrmtddqpaavpikqqrdeddlpsdeddglpdtlsgeeltnkrymgghipsrsfkylqmsvgdsgeqngsagqsreatpp
qkapagtgrtlkiitrstavkpqqqqedtpstdf
>GALLO_DN1589_c1_g1.p1 zinc finger protein 260-like [Mizuhopecten yessoensis]
mnqeilidgvpvqipagnykteylpdgtvqivvysnttvdtgaegefkwkghfcrtigiqnttvphhnsydfadsgvqtd
fpvedeeetkvtedtnlevedeqveemirdeenqenfgkgkrkrgrppttfkpgkprksfsnasviqniqddeteksdqt
vhkcglcgitykrranwqnhlkthakekiymcgycgnlfqkvnflqhlkthkdeqdeanlrpivetnprrpdrpsppppp
pprtptqqtqqpthtaqppqqtiqetessdgekqfmvkshqvtlpnqqvatlidlgnlmdmvkshqvtlpnqqvatlidl
gnlmdclgertsp
>GALLO_DN1589_c1_g1.p2 zinc finger protein 260-like [Mizuhopecten yessoensis]
mhryelkmhrrihtgekpykcpictrafnesgnlrrhmkihagddtpykcgvcfkgfsdmyrlhvhlkvhsgkivcdtcg
ksftkisdlyrhirihtgdkpykcdvckkafaqkvnlqthyrthtgktpyrcdicnfgfsrkqildnhmrgheeeeledl
kkqqeenmekessnieqdveihvqnvmdaaaeneeglievpedaqevetglsqeelaqlvaasvvehvevepta
>GALLO_DN158_c1_g2.p1 cyclin-dependent kinase 8-like isoform X1 [Pecten maximus]
mdfeykqktnaerakvedlfdyegckvgrgtyghvykgkrknrlntdgreyalkqiegtgismsacreiallrelkhpnv
islqkvflshtdrkvwllfdyaehdlwhiikfhrsakankkqidvpknmvksllfqildgihylhanwvlhrdlkpanil
vmgegeergrvkiadmgfarlfnsplkpladldpvvvtfwyrapelllgarhytkaidiwaigcifaelltyepifhcrq
ediktsnpyhhdqldrifnvmgfpqdkdwedirkmpehgtltkdfkrsnyvncnlvkymekhkvkpdskqfhllqklltm
dptkritselamkdpyfledplpsqdvfegknipypkrefltdddddkadtgaskaggadqssghnqppakrvrvmppst
vsssmvssdyqaqnwypyknqhihnvqaqqqlqfsssniqtstsstytsrf
>GALLO_DN15900_c0_g5.p1 Hypothetical predicted protein [Mytilus galloprovincialis]
mastitqkdttltkifvgglpyhttdkslreffdkfgdieeavvitdrqtgksrgygfvtmsnkdgaerackepnpiidg
rkanvnlaylgakprgiatglslsgipiaiktglptavpmtyagvpqyiypstayvsattpnmlasslssaisptaagqy
idysayaaqfaaanayeaayqygtsanafvtpsgaaytyampqqiaagtptihfqpqqiqadrmq
>GALLO_DN15903_c0_g1.p1 Hypothetical predicted protein [Mytilus galloprovincialis]
ffihfqyatsiyqvvkegkswedsqrycnlnngqlahvysmnlipdswkssngfwvggllndkgfnwiiktkgkdveipl
aplifhrrcyrpsfilgghaiqdlsaekcfkqckwkgviglksfyclceenlrnfsrtvddhcdvkcdgnpselcggpkg
vsmynlnnkavlwganepnekyecvyirkqqdqndllwltsscnmrmryichfedheacgvkkhclrssiqpdtwqasie
gcrllngttaivdvnmmydnedisllppgeywvglkhsrrwewinglpissslfrnrktfadndkcvalfnidgslgrmp
ssclekkpficqydirgseahkfqhsdsiqsyedttrtflksqnmtpymdaeilirksrnasnssdpntlestedyqtfl
yksvmylaigvaagmgfvfslciiiyvgkrcrsrttefktvrypkgtenpilryandtngnhatpsepevlyeipcdaqe
spfrttqrilqqnyvisrdgfptnswrrknngsqqrqrqpevrnihpysersygdtsyiihnvraqchpsakpqgqpidi
tytgsldtrlrkpshnqqnsdvrlsdtyslpdqgrklshi
>GALLO_DN1590_c0_g1.p1 glycosaminoglycan xylosylkinase-like [Crassostrea virginica]
mklkwkiivlfniffiffvsfkilqpededvwgdnplpssasregrqlvkileekymlrseycqadddpwkiaadwvkpr
eiipenapklgcvlhslksgkilsadvgykgtqlkltlqleggqrvifkpkwferdfvqetiisggdrhngeiatfhlgr
llelrrtpiavgrkinlkneiipvaserllktfftkgrnqcfygkclyckdestgvcaegdilegvvilwlpnkyplkvy
rspwlrsykpgvtrrwesdkdfckdvimkepynsgsmlmdlvdativdylignadrhhyetlgtqsdsmvlildngksfg
npdydeytilaplyqcckirestwqtllmlrntvlsktlqtllsqdslepvlhdkyyaaldrrlerillevnecivakgl
qqvitdtsths
>GALLO_DN15913_c0_g1.p1 Hypothetical predicted protein [Mytilus galloprovincialis]
mqsflnetvlivfmiwldvttslikpgrrvcpisrassqvvpeflatryevrmqrfqnetvlivfmicldvttslikpgr
rvcpisrassqvvpspqtyirpfiipcngdkcgnssrvvyktavrtvfyrqvvhdavrkccpgwtnfepndelcmkpvck
seclnggscrgpdycscprnftgplceldvnecdtgnhkcqqlcnntiggyscscydgfrptndrecefcplclrefesv
mnkvdelqtrlktvesskeefkddvqdlernyreamdmvgelraaqtkvpsttpalskddsrinprnnfelitslsdqlg
aieeqigfmmgqidsddndqgrrrgrg
>GALLO_DN15917_c0_g1.p1 Hypothetical predicted protein [Mytilus galloprovincialis]
eglkrilklqkraarliletdpfapsaplfkhlnwmtveqrikyhklvmtfkcikndapsyltnkfhyvsdrnpyplrna
vqgnlilpkpktelfkksfmysgpflwnnlpiplrnitnvnsfkykitdhllkst
>GALLO_DN15919_c0_g1.p1 histone deacetylase 6-like isoform X1 [Crassostrea virginica]
mfnnvgiaakymeedalikyqssfksvyfcqdsftaacwsvgtllsvvddvltgqsqsgvalirppghhaeanttmgfcm
vnnvgiaakyaqqkhnvnriviidwdihhgnalqtlfyddtsvlyislhrfdkgsfypyggegyhkcvggnsaqgynvni
awndepkgdadyvaafqnvilplcyefspdlvlvaagfdgakgdnlgnyrlspelfghmtsmlkglahgklilalevslv
t
>GALLO_DN15919_c0_g2.p1 histone deacetylase 6-like isoform X1 [Crassostrea virginica]
meeevdsdgqkyrtavsydehmsshfhswkedftekperftetikrckkygllerckyvpsrlateeemmvyhtkelidi
leksqflpleemrklsrlydylyfhkipglhlvytpddiynnarlalgctidlveqvvtgkvlngfaivrppghhamsne
fngycylnnvataaklaiknhglkrilildwdvhhgqgiqycfydnpnvlyismhkyldgkewpylresdydhtgegagv
gfnvniplnvigcgncdymavfhqiilpiayefdpelvivsagfdaalgcpegemevtpvcfahfvnlisslaggklclv
leggycidtlaegvalslktllgdpcpmleplgtpt
>GALLO_DN15928_c0_g2.p1 synaptonemal complex protein 1-like isoform X1 [Haliotis rubra]
nvstktkqvkelekemralkskvtsqtketenkekqieelneelrninqekqdletqnnelrchaneekkaadearkeek
qmkklsdkaskdkeemvqkcehqiaemmstlekyqqenqkivaekekeigemrilveqsesrskme
>GALLO_DN15930_c0_g2.p1 atrial natriuretic peptide receptor 2-like isoform X2 [Ostrea edulis]
mtkshstnflnffnrlsqssqdakrlsgtsqsiklltptktlvkpafspssppgrqrsnsigtpqtlqkdkynndhyevp
disptgsisnkshrhsheipssfsqclplltssekgdrgdetsdyfsdnskelcqnltfemc
>GALLO_DN15933_c0_g1.p3 CPT1A [Mytilus coruscus]
mpspaiapflgatgrmmqyrkyseasavgflsailftvfsdpvrsyvdfgekwlelsglpyqmntallgfivgfgtvril
llmrlqlfkmllnyrgwmhnpkstttkmwglmlngmrgkgnfptyyfqevlpklpvpdlntscdrflasmrpilsdscih
ethtf
>GALLO_DN15933_c0_g1.p1 carnitine O-palmitoyltransferase 1, liver isoform-like isoform X1 [Crassostrea virginica]
mqdmipmcmesyktqfstvrvpcpgidrldtykdsnyiiitrrglyyklevkapdndgkdrlltvseiysilekifeete
aseechqvsifttqdrntwaqnrvklmenptnkeslhtveaaitvfsfddekpssidenglftlcgngtnrwndksltfa
ifsngvvgvnaehtagdatlpgrmweffilpgrmweffmhgrmweffmqsetytaegniiseqtrkkklpvpqkinwdlk
ymdseletakehfrklshsfelvvsspeygkgfikkkrmspdgyiqmvlqlayyklyqkvpktyesastrifsegrteti
rpvseysaqfvksmlsesatreqklmllrkavqyqtqikmdaccglgwdrhllglfaccqelkrtppalfmdknffapdv
lstsqtptnytnkwtmetscmgggffatnfegygvsymiygedlikfhvscntncpttsaakmsdaineamnemreics
>GALLO_DN15937_c0_g1.p1 Hypothetical predicted protein [Mytilus galloprovincialis]
meqaikqsdifvesvrdtqlqeqsrlndsyheiverfkgqskketevhgeqvntmlkslstkieeisiaennrenaleqi
qntlhqeqnrfnksfdvtldsfrlasnkslseliekqekdyetlmkkrttvafsayttnsqsitsntnikfekiwtnign
gydpttgiftaplqgvyhitavvmsqsdaslflslkhnneytsgslvtgdgykpgtfvrmvtyfisisntimniyqevf
>GALLO_DN15937_c0_g2.p1 Hypothetical predicted protein [Mytilus galloprovincialis]
vsnaeknretalelmqntlhqdqnrfnksfdlilekfrlssnksineliakqqkdyetimekrtivafsayttktqaiss
mhwwrngqlrhsqltqqnnrl
>GALLO_DN15941_c0_g1.p1 BTBD12 [Mytilus coruscus]
mlvamtkeekkrrlsmrvtnmlvpeeeecsdidltpefarsgiedkylsqteqipslwnkcslqsenkenwkketyyvdc
lvpplevskvkagsklkrmseipgrdtsfirpktpiktpvvrisrnntisesgdtdcq
>GALLO_DN15941_c0_g2.p1 BTBD12 [Mytilus coruscus]
magdavislmkyvygglvsvtqsclsdvvkladrfkitelqeilkmlhssprsteanspiksesaspnktsvesllkqlw
sdsddeeeddgqghrksgedsgmeqelvcsqssnsekqkspvmssqmsdvikhsllnqitryenktsienldtesalnss
lk
>GALLO_DN15942_c0_g2.p1 cholecystokinin receptor [Crassostrea gigas]
svflsalvtmlvsycfigatlygrrqgktrngltfitnteetkrlhktkafpemrkkesfaigkstfslngstfifltvt
vvfvigfvphlsvrvfrflhlafnddtsmdllynffq
>GALLO_DN15942_c0_g3.p1 growth hormone secretagogue receptor type 1-like [Ostrea edulis]
rfsefmlilgagftlvaisidryvhlcryksrllltasrakkvcgfcvflglcfavpllsfaglekiplyvnetnvtacg
cttfkdpnaksgkiytyllmsvflsal
>GALLO_DN15946_c0_g2.p1 oxysterol-binding protein-related protein 1-like isoform X2 [Pomacea canaliculata]
msdpevksdpevksdpevksdpevksdpevmsdpeedtlspeeslllyarngdisgvegllekrngkqisldlnckgnqk
snrgwsplhlavyfghtavaklllehdadvnivnsvgdtplhraaytgrheavtllvqhkadihvinaegfsp
>GALLO_DN1594_c0_g1.p1 alpha-L-fucosidase-like [Biomphalaria glabrata]
mpnikdfnilpwilillcpytveltsqdqhiveefnivkqwnkgdklyppnwealdkrplpvwydsakigifvvwgvysv
psvydewfwcfwkekkipkyvefmkknyrpgftypdfapmltaefldtdewaslfkssgaeyvvfttkhhegftmwpsnh
sfnwnsmavgpkrdivgelvtslrkkdlrvglyhslfewfnplflqdkannfttqefvttktmpelyelvnnykpdliws
dgspapssywnstefilindtvvcddynkylkqipfklckkkvsfyvsecvtseyfnphwkasnrlgehkiiavdkqvtt
ykrftvdhtvmqlilg
>GALLO_DN1594_c0_g1.p2 FUCA [Mytilus coruscus]
mckhggfltcsdrfnpgklqkkkwenamtidkvswgfrrnakldefltieeliasivstiscggnilinvapsydgtiqp
lfqerlkqmgswlqvnseaiygsfpwkhqndtstpraritpmdtsk
>GALLO_DN15952_c0_g1.p1 hemicentin-2 isoform X2 [Crassostrea gigas]
mtcpvygrpepnikwyiwyisssylqdigisgnvleirnftrdcgvpymciakhkltkslnhtwtpipefppdisasadp
hkfnrtsegiyfsakysdkfemicnitanpfysvtwtkgdtwlgnitymddkrpkiltntnldmiydcvfdlkpvndeht
hktsvssritdpsvfgey
>GALLO_DN15955_c0_g1.p1 DTX [Mytilus coruscus]
mngdfdgtaslpahlvyqnhieecpicyermknpktldkcghsfcqkcvdrhfasgkpvcptcgtlygivrgdqplasmt
ykidrllkipgyedcdgaiviqydvpagvqmrnhptpgrrykalkrtayl
>GALLO_DN15955_c0_g3.p1 Hypothetical predicted protein [Mytilus galloprovincialis]
ihslleggvpkavqtakvkflelkekvdistpryyshtddwgpqtlpvqgkslrrsssldrtprsksdrhelkttvynpg
nvnssavpkfssprmtnsktsgigskspgkspv
>GALLO_DN1595_c0_g1.p1 Hypothetical predicted protein [Mytilus galloprovincialis]
mvcwcwsgtglvfglvgfigavfyarrggmgkhlglvgfigavfyargggmgkhpgrlacstqilsafffwmviirvaay
ymmikkmhhhggdegmlglgmtkdldlgcpwcpwvaavgaiamalaslfhmmlisrdrsnqrseysfhndkipiiaprgy
dqlvfppmydeagplpekkvip
>GALLO_DN1595_c0_g1.p2 Hypothetical predicted protein [Mytilus galloprovincialis]
melgrklklcvaisvlalifkiiataspgwmvvhtnvyfdpmndikpeddglrvdetelmkpqkervtisfgeknelpfp
ldcgttkyvnvvearttttvakkrtaakkcqlkktrysrmiwiqnsekandtititknittgtidvttevttvtkrgtit
iakrrmttrrs
>GALLO_DN15960_c0_g1.p2 Hypothetical predicted protein [Mytilus galloprovincialis]
vthtlpsppvtlaltsppvthtlpsspvahtlpsppvthtlpsppvtlaltsppvthtvpsplvthtlpspvtsppvtqt
ltlspvtlaltsppvthtvpsppapvthtitsppvthtltsppvtlaltpsppvthtlpsppvthtitsppvthtlpspp
vittlpsppvtakdqggqlltgqkplkrerttknge
>GALLO_DN15963_c0_g1.p1 Hypothetical predicted protein [Mytilus galloprovincialis]
sdkiygmlkdlykfdkpknlsdeeiskctterqkqlselkavfnsihqdrhaeidhpskelililrdalfdkeespdfql
lheagctcddtelphhvssegqitllvsavqetishfhkpvmitmarssitdeycppaqvesiqeqtiemlqdlylei
>GALLO_DN15964_c0_g1.p1 translation factor Guf1, mitochondrial-like isoform X5 [Mercenaria mercenaria]
mknvfdiepheilqvsakhgtgveevlkavidripppttdikkpfkglvfdstyekfkgavtnvsvkdgvvkkgdkivsa
htkksyevqdvgilypeqtstgclyggqvgymmaniksmtdvwigdtlyhekspveayllnlvdtpgllllppgfkpakp
mvfagiypmdqseyqslkmalekltmndpsvsvsndnsealsq
>GALLO_DN15964_c0_g1.p2 translation factor Guf1, mitochondrial-like isoform X5 [Mercenaria mercenaria]
mvystiivpvdyigdinplcmerrgeildqsyiddtrimfkvifplneilidfydelksvssgyasfdyedhgyqesdlv
kiiyllngkeldeltmishitkarqkgreiveklcksiprqlfkvsvqacvggkvlarediqpyrkdvtakcyggdisrk
nkllkrqaegkkkmrmigkisvpkdvfikvl
>GALLO_DN1596_c0_g1.p3 xaa-Pro aminopeptidase 1-like isoform X6 [Biomphalaria glabrata]
mfmnhgvgaflnvhegpcgisprvsltdvpleegmilsdepgyyedgkfgvrienlalvkkadtqhnfknkgfltfetit
lvplqnkmidpslltekevnwindyhtqvrdevgaelkrqgkqealkwmmketqpig
>GALLO_DN1596_c0_g1.p2 Xaa-Pro aminopeptidase [Mytilus galloprovincialis]
mkavknateiagmrrahlkdavtlceyfcwlekevpkgtvtevsaaeklenikrgqkdyislsfdtisstgahgavihyk
psaetdllshplstseiylcdsgaqykdgttdvtrtmhfgtptdfekecftrvlkgninlctagrf
>GALLO_DN1596_c0_g1.p1 xaa-Pro aminopeptidase 1-like [Gigantopelta aegis]
qlkidlpvvlsfektvisklnmvvkntttilkrlrallknttyvteqihayivpsgdahqseyiapcdcrrefvsgfsgs
agtavitndkaalwtdgryylqaekqidsnwilmkdglpdtlsqaewltkelpvggrvgvdpylmssetwkpmdkvlkea
ghmlvpvsqnlvdlawedrptppqnplmvg
>GALLO_DN15978_c0_g1.p1 zinc finger protein OZF-like [Ostrea edulis]
gfshlsslqrhmrthtvdkshecdvcgkvvrhlsnfkrhmrthtdvrthdcdvcgkrfrqhfdlgrhmsihtgdkpydcc
ecgkafsrlsnlkrhmrthhvhtedkadeahnehtemfvvevqce
>GALLO_DN15979_c0_g2.p1 ficolin [Mytilus galloprovincialis]
mdnlgmdehliesqkrtfwvrnrtliytagglivgcfvtvgisylffslgknnaqgnvqtnvgsmnaaqrqqsetidgnt
tidnyilyskedhaeliallhkfknesekallsmkdskeeiiklladiknrtsnndvmrdcvdwqqsgmttngiysitpi
gfkpfdvycdmttdgggwlvfqrridgtidffkewvsyengfgdinsefwlgnkklhvltqeptelrvdvmawdnekrya
kystfrlgdasskytlyvdgysgdagdglalhhevkfstrdqdndvqrkdcagsnkgawwyencshsslngqyikgtdgv
arknmginwekfkgdyysmktasmklrrkv
>GALLO_DN1597_c0_g1.p1 TGIF1 [Mytilus edulis]
mndslkikrakdlkflrplkikrakdlkflrpwendydseerrkysiglqndnrkrrgnlpkeavrvlkgwlyehrynay
psdqekvflsnatnltvlqvcnwfinarrrilpemikkdgqdplqytitrkhkqslldcvtfssdqegspdqhphlldcv
tfssdqenspdqhpldclsspsrssetdgyrlfkfsfeifrnrricfrl
>GALLO_DN15983_c0_g1.p1 eukaryotic translation initiation factor 3 subunit F-like [Biomphalaria glabrata]
aaslvcrvhpvvlfsiidsyerrnedakrvigtllgiydkgslevtncfavphnesedevaadleyarnmyelhrkvnas
evivgwystgnevsehsvliheyytresknpvhltvdtslksskmdikayvsstigvpgktmgtmftpvqvemiayeper
vgvdliqkgkhnpkrtvqmvsdltqvsracsslkdklavtqeyiedilankipadsnvgrflmdlmdsvpqidkdefdtm
lnasmkdllmvvylanltkaqlalneklhkl
>GALLO_DN15984_c0_g1.p3 serine/threonine-protein kinase TAO1-like isoform X3 [Biomphalaria glabrata]
mpalpkpgklndpeiaalfstedperifsdlreighgsfgavyyarnvvtkeivaikkmsyngkqagekwqdiikevkfl
rqvkhentidykgcflkanmrtp
>GALLO_DN15984_c0_g1.p1 thousand and one amino acid protein kinase [Mytilus galloprovincialis]
mvdvidgengpnglsdvteddssqdgdnvdssksssiasqqsshsismssksssqnsihsatnddlvgfssfsrersssn
asnrslepgannfatirttsivtkqikdhevsnelreqfagykrlrkqhqkqllsleskykqemeehkqrldkeydnlkq
qfgmelerlkkkqqqdldkrqktnqamekklirqisatqdterktfgamqkkeyklnkeqmkreidsgtpkkeredtlkl
hkdrlmsrqkeaetrlekqhkdsiefeirkfrrrkvvqyhtlekdqiqeeltklqeqqekehsmllrhhestqeleykql
laiqnlrdehlrkqhiterenqkeynsreesnlrkkhlmehkqqprslkqkevlirkqfheavqtqrkqyralkdhivqn
tpkneqkavvkklkeeqvrklnilgeqyeasiaemlqqqnmrlddaqlteaqelkqrlqqelellmayqskikmqmeaqh
hrerkqleervslrralleqkmdddrtklssaktemvkalnerqvkeieefdeetislgmnamevleastmaqnydddvs
lrgsmisltpsnssssftstsyrd
>GALLO_DN15984_c0_g1.p2 serine/threonine-protein kinase Tao-like isoform X9 [Pecten maximus]
mvmeyclgsasdiievhkkplkedeigeichqclkgleylhsfgkihrdvkagnilltengtvkladfgsasivcpansf
vgtpywmapevilamdegqyegnadiwslgitcielaerkpplfnmnamsalyhiaqndpptlaggdwsdefrqfvdscl
skspcdrpsasilikgpfidktrppnvildlilrtkdavreldnlqyrrmkkilmvdvidgengpngrsdvteddssqvs
ychg
>GALLO_DN15989_c0_g1.p3 NGFR [Mytilus coruscus]
knttkniqdagirntsvntsgestkhdtwsivaglsisfififllfgcnaymyrykrkkkgqngittdhpnniftciccp
kntsytsgpteinlslknaqigdnntlkvpheenendqdvarymselskrvhtv
>GALLO_DN15989_c0_g1.p1 NGFR [Mytilus coruscus]
mwcgqwgssrdrtcrqkakinptvlpakkvsgpgkdkvkdqennlngevknttknissrdrtcrqkakinptvlpdkkip
gpgqdevkdkennfngevknttknmqdagirntsvnapgesqnynvvitsivpglligligivfvcciaymycnrrkkkd
qndittdqtntifhciiccskhtsysqteinlnlknaqigdhntlkvfkeedendqdveedtplkedaddtppkeew
>GALLO_DN15990_c0_g1.p1 Hypothetical predicted protein [Mytilus galloprovincialis]
rksrltklsidrivsdfdglkriqntvydklsenkepiadiwrvikydenmktfynsvnksifskshftyfkngfryggs
gnifslaqwwwrpsdvvygvsnlekrfdelyedlnlfkkqtriddnfnktnflpidiffrelsfmeikqqeaydlwaffc
dvggalglfvgasavtlfefldclvhv
>GALLO_DN15996_c0_g1.p1 Hypothetical predicted protein [Mytilus galloprovincialis]
malnpddilkeqfpdnvsisdlcdcgkhkrrnhgappfprksgpcpdsdymatfkgitqrprsskrpmtevpfariprep
mmldtnqrsdfrshghiertkpiipeekfepssakiegitsyttefipkqmqpefrrmeprpnyvlsdakfenrttnkeh
ykkwvpskqvqfgempsftgsilypemkeklpetctqdsfkgefvkrpdairlsesnikmegdmfmnttnhdtftkhegd
hrvkrtthpptlkvgkglgkfesltqnrrdfpsyldperaraaepapctidlkfdnkrsltteqkevfkghdvvlnpmak
airtdfaeyepptvkfetqtcnkrdyvpkeipkvlmrnfppegqmqrrddkfddrtmskhffqnwgpqsrvrygdfhenr
pyippqtkfdhdsvtktsfipkkyepikdfrpeykpvntdgeidfgtvhrqtytkpvvkpcraqlfllqrelkklklerv
rliprsls
>GALLO_DN15998_c0_g1.p1 NPTN [Mytilus edulis]
msnkltfsipsvtdtnytrirsfdsksglstlviskdkvvegdtgtytckfdgssdersvsievfrdtkekdqnnfktts
svytegetltlvcpilsalmanvtwsrdvtpvldmverasysvhgttttngkltitdlipedrghymctakwysgeatfk
hlvrvksrlaplwpaigiivevlalfliiilcgrkkkdsaplapppstsgsnekggnrrkyvttst
>GALLO_DN15999_c0_g1.p1 E3 ubiquitin-protein ligase RNF14-like [Pomacea canaliculata]
ydkqvkqmefdrslfeckvcfcdrtgsqcinfyecdhvyckecmkeyftvqigegnvnglycpedkcesqahqsqvkelv
ppelyakydklllqtgldtmldiaycprpscqqpvimdkemsmascasccfvfctlcklsyhglspcrikaeglrklkde
wldgdeatrkllekkygkaaiqqaveesfsnewldsfakkcphcgaqiqkidgcnkmtcmkcrahfcwicngflakanpy
shfsemgskcfn
>GALLO_DN1599_c0_g1.p1 NADP dehydrogenase [ubiquinone] iron-sulfur protein 5 [Plakobranchus ocellatus]
mpdatrgiylgltepfrdqkreeppvpyfrrginrflriwdqhypglgagfglpliytpltpitsqwyhcqrdskcadhe
mdyyrcasqvglrnvqtgreclaeyedfkeciggfksferrwemdrerhrqgrdhidpppqftcvrpfnrgqtmhlv
>GALLO_DN159_c0_g1.p2 Hypothetical predicted protein [Mytilus galloprovincialis]
mtpkkkeleksdykkkeleksdykkpkvasrladyinqpvpelseeekleraknrknkfqkkivkkvekedkntsqsenr
hkkvekeppkiikrtppkskwdavmnkiednqsappkpktevksklqeylstpipvkketeikppkkvsnmptpdyskik
sklnlaapppaakkvdnkkksklpapgnlkrhssissnasslmkldlndsgssqifgsaltsarssfsdlhkevsqdsks
hdkpsnpsvgrlsmpgkrerrdstsstisnisqesssrpmtdriiisthdrqe
>GALLO_DN159_c0_g1.p1 Hypothetical predicted protein [Mytilus galloprovincialis]
mklnladkvetlrtecdelrvrardseeillrdsdikvqmavaryrhmpaeieslkqvldmrndeifklrnknidlgrav
delniakdkilalnqkienleaiitmktdhekqmndkcqmlmkkfdkeskvnkrlsmnneelmwkmsqsegsmenllkvg
epqnpadtvspvlrrktvspvvsdqsplrspayrrslssnigeksqdnkkwkrksasylyeekrtspsrgsptyrthlgs
dslpnsprthlgsdslpnsprthlgsdsfqtvqeqkppggpivclilvtmlmylkghnlclhqwplpsflnl
>GALLO_DN159_c0_g1.p4 Hypothetical predicted protein [Mytilus galloprovincialis]
mveenekalaaeivkftlektralqiteetqmkvlkqlkeihsdeisrlklehtedymkiqlkhkddilrlqykhegqme
elhkqhrdkleeitkrfeamklnladkvnkai
>GALLO_DN16001_c0_g1.p1 E3 ubiquitin-protein ligase RNF34-like [Mizuhopecten yessoensis]
mgaaavrsqqgthvfmfspmpgqrdttnnqftsnahpsnspkdmaceacnvnfnifkrkkicrecercfcsncvhrlslk
gqnketfrqckkcrilltgtftrqelvkwkvkdlkcllmkrnistdgcrekqelidlivinfghmtrnddveersdtesv
isvdnpgqtprppqsssvptnggipgqvpqrttsprqetdedrtarlrqrqheelrqseevlrpvinadpdhskdkkdpn
qtkrmnisdietleaidnlsvkemkellfrsfvdykgcvekeelknkvirlwkehknneekakkmadegsggtsngktpe
devckicmdamvdcvllecghmvsctecgkrlsecpicrqyvvrvvrtfrs
>GALLO_DN16002_c0_g1.p3 kelch-like protein 18 [Mizuhopecten yessoensis]
mgicqtstdkkksccygsiiwrktfcenflhklfaiggydgivqlttvesyepdkdewksiggydgivqlttvesyepdk
dewkslqpmcaheggvgvgilpidldslsv
>GALLO_DN16002_c0_g1.p1 kelch-like protein 18 [Mizuhopecten yessoensis]
mpcsrmiwwslnkmshamfthdmveskqdeitmqgidpnalealvnfayngkvqidvdnvqillvaasflhlqavkeacc
dflkrrlkpynvlgvrtfgdqymctslveatnkylqkhfkeimkseeffnlsneigrifqpqsn
>GALLO_DN16002_c0_g1.p4 kelch-like protein 18 [Mizuhopecten yessoensis]
mlfryswlvqtflasyiiyavggltssgysmnlvecydpivnrwtvvepmttirsrvavsvhigclyaiggydgedrlnt
vevykprnktwktvckmhckrsahgakk
>GALLO_DN16002_c0_g1.p2 kelch-like protein 18 [Mizuhopecten yessoensis]
meqrnktwktvckmhckrsahgatslgkhvyacggydgvsslrtveiydpdadswtmvasmlkhrsaagvacldgeifac
gghdglsifdsvecynpstntwhlirwsaiilqptlggtyltc
>GALLO_DN16005_c0_g1.p1 SMG7 [Sepia pharaonis]
mkekiptkikitppkkssclyfcqhclvhlgdiaryrqqieqaqtyywhaanlvpfngqpynqlaiveaargnklstvfy
yirslavrhpfpvaatnleklytkisrdmcdfkgklsvsemitaflqfqayvhlcndldkasflsekllqalpahvtsqs
fpshilvqivainifamqharrqidgenddytaeqltsdeerafelmllftisildvllqytpkhdhklrefftlpsvkl
lldwfrlnpvhlsnpivkisglwinlckvlnnikppqtkkdepidltkyeelplpedtelrcfqplekahscysysrlps
dglpqdiechlrcqrilnhgrwvaeehsnlnllviqnikalhlqfsspvipnkslisinriisssspekksrqnvaiqai
iqkqtkgkdetlksskseekikivtttidksvesqlgpaspkyllgtptnqpefmkttastkpanpnipprlqqqpprlq
kqllaqqqarqlsqekqlwepdkdspkpsssntsfevvrqsssgsslwepentsqkwesdndmtwkpqqpsvgyadsdps
qrkhasqppklwepktgkfkivesnesqrssnmhawaspqqevsqsmstpsfpppsgqatesqaspqqqgqtgqpfnqfm
mfrpdfrqpppnlpppppgppgqlqrmmgypqpptqtersnkgedplmslrgppgkaagsniplgrpppnmesfpppgkm
glqpnfpppgninqnqgqdnqldvgsssktdnnphskflnftnfppppppmagqqyggkenpmmypnqqginfprfagnq
ppkevygngtepldmlnkhsgdqpnqqfpknlynfppapgrermnhpsgpnihqppphqhptgtqqpqnqhphgaqpppn
fnmlnpnflssgrfpvpragftphtethkmmngdiqgnvstlshlaiqppksgadlfpvsprmsasfqghaegtpkpdsg
nspsrsplqpaievdipviqtkpivttsapvqqgtyslfsgttwsvplssadtksigsspfssesssirnspdvsesfsd
tkighpmdlglrfgtqedhwrelaqgqgqvleqmasngqggnffqgnmqsiwsssssgpsplerllekqkqrqndph
>GALLO_DN1600_c0_g1.p1 V-type H+-transporting ATPase subunit D [Mytilus galloprovincialis]
msgkdrlnvfpsrmamammkvrlkgaqkghsllkkkadaltlrfrmilkkiietkvlmgdvmkeasfslaeakfttgdfn
hnvlqnvnkaqmkvrtkkdnvagvmlpifesyqdgsdsyeltglsrggqqidklkknyakaiqllvelaslqtsfvtlde
vikitnrrvnaiehviiprientlsyiiselderereeffrlkkiqekkkknkkaaedlkakrkaageekemdeapniln
egmdqdllftd
>GALLO_DN16018_c0_g2.p1 UMP-CMP kinase-like [Mercenaria mercenaria]
makynvmfvlggpgagkgtqcekivkeygyvhlsagdllrqernrqgsqfgeeiqshikngtivpveitcsllrramets
egkdtflidgfprnqdnlegwkkamdeisvvkmvlffncteevcierclsrgqtsgrvddnmdslkkrihtysnstmpii
eyyrklnllkeisaeksadevfeevkkalstiss
>GALLO_DN16020_c0_g1.p1 CD283 [Mytilus edulis]
iicaaaggflifvivialvykrrwyiklrwyrirrslkrsggtgsggslkrssgtrrgdyqkingdvnqydayissasdn
yqwvlknifpgidsgdldtekfggefklyfedrdavpgkaevynnpgklksiis
>GALLO_DN16021_c0_g1.p1 Hypothetical predicted protein [Mytilus galloprovincialis]
fkhsfrldkswskllhlpnlrlnihldwisrgdpndhhavmpcapdkvpeysledhdsfrafrsqnlsvtmsldtkpkhd
ntlnvpkcifyastlrfldkiklclagvtrptkrgalfastksrkpqssyv
>GALLO_DN16022_c0_g1.p1 Protein pad-1,Protein dopey-1 homolog,Protein dopey-1,Protein dopey-2 [Mytilus edulis]
lllvlimlenriskiqgepdsskisdwerskivfhssltsakyahtlpivqqgmfvscilsafkqphmchmhkqwiamvt
sslpymgralssivmcvvsqlcrniealaaayetshrtklerip
>GALLO_DN16022_c0_g2.p1 Protein pad-1,Protein dopey-1 homolog,Protein dopey-1,Protein dopey-2 [Mytilus edulis]
mtalwkasdsaeksktnqqkyiigspkvikqqiiaflspisvphgnnllgavavtwndyrkkpvlgmskkmqlaslpsde
qlllvnlisaikvlptdtlvqtvkqvikqpppselskakktaslevnmlqffyayvqqaagtqlldswtslssllrdtlq
lnitpygkflllqifnefvqktpiieekkyvkelqditqklleaigtiggssleqttwlrrnlavkpgpqtdrledeets
eldedveviqerkvvdpkltntsdskysvqalsllaeliaglldvvytsedkdrvptvltpimynvfpylkshsthnlps
yracsqmlaslsgyqytrkawrkeafellmdpyffqldmrcihywrciidnlmthdkttfkdlmnrvtitqtgsisifss
keqeleqragmmkrlaftifcsepdqyqkampeiqerlaeclrsthqvpsimaqvflcfrvlilrmsphqltslwptvit
emihvfmqieqelsndtdefktqvqrianldsswahlgnglnahnnpawlqlylsvcklldlalalpadvvpqfqlyrwa
figgvaagnhgddedpeedekekkrkkkrepkfvphiirltklvndrvkgatpivkttpgrpilnitylrslvelqpffn
tlchssqsdglvnkqsgkrskvtvdklpksksapdsgqvakikictlpepv
>GALLO_DN16025_c0_g1.p1 protocadherin gamma-B5-like [Pecten maximus]
enffstsniifqrihrkvfsdvndneptilfpkkgnntvttaitslpvttiiaedrdigvnrqlsyyifsgneanmfyln
ptsgelflnkqyhfskdtsqsirvcvqdagnpvhsdcadlnvlviisnsthlsangdsnkyitisiivvivtllisaaig
ltiyflwkidkkrqeqkytagngplgvpmqtgysehstsntslpdsagssdadwvf
>GALLO_DN16025_c0_g1.p2 protocadherin gamma-B5-like [Pecten maximus]
mhifrlfddnsfqrsispnsnekqepylydkpsvhhsqpysdsntqalqlkqillknntetearlqrphpsdnhsdssge
tttsdsgrggsedevpgstlddsrsfefqspppsyystnsyskdklnvyrnknsdnrhm
>GALLO_DN16025_c0_g2.p1 protocadherin-11 X-linked-like [Ostrea edulis]
trpnsyniknnasanivnnlstsqpyldnsskdlqyhswdflqqsayaqyprkdrdyfhlrpeslstlrsrdddddaatt
tsgsytinpeeledelfhaqrdlvv
>GALLO_DN16026_c0_g2.p1 Hypothetical predicted protein [Mytilus galloprovincialis]
drlpldedgnvkyaeflqffdtkgmapslfgkkqgtgpvpapipnimeelvqtqadrlvveeepldytsrkrsneelfnl
vkdlltrkfqdverayqeldeintrrltqelmfqllnrfdikpeisrgeirelwktfitntdk
>GALLO_DN16027_c0_g1.p1 Hypothetical predicted protein [Mytilus galloprovincialis]
rltkefrkivkntceycglsrdtpsirlkdeldtldktyiskhdgvykvyhdklfdfmayyfgqmitqcfidhadsaflr
erflwekaidteehwyvmenivslkdeflqsyidrlisdwsngkvsdvfyninmrspsfryeflkglngigetqatklsn
mkdvfrddfasgntpliiscvdgyvdllnwllehkaninerrqdgssalymacqknygdvvnillknnaevnscteegvs
plgvacffhsdlqiirrlllknaevnkyifkennmtplfmacqnnftsaveillkhgadpdiclhdgmsvllyacqnkst
eivsllikyeanpnsemrdgdtplfaasrmglrditeillengadvykclhseeaigksleetesfenekqawfddaiyy
gsqtiatyiehksvdyifsvfagssplhvacflghlqicrkyqrmptrrvitvdwkaincrytkrrwhhaivnckaincr
ykkrrwhhtvvlcl
>GALLO_DN1602_c0_g1.p2 pyruvate dehydrogenase E1 component alpha subunit [Mytilus galloprovincialis]
mlrtfmvemgcaqgkggsmhmyaknfyggngivgaqvplgagiaftqkylnngnicitlygdgaanqgqvyeafniamlw
klpcifvcenngygmgtsverasystdyytrgdympglrvdgmdvlavkeatrfakdyvfsskgsh
>GALLO_DN1602_c0_g1.p1 pyruvate dehydrogenase E1 component alpha subunit [Mytilus galloprovincialis]
kiskmlstvgralrnsstpktlfvgtrcasteatfevaqcklhkleqgpattvtctredalkyyrqmqtirrmettagnl
ykskqirgfchlysgqeaccvgmensitpedsvitayrahgwayirgisvhgvlaqspwlglhqryicpwctg
>GALLO_DN16030_c0_g1.p1 Hypothetical predicted protein [Mytilus galloprovincialis]
mmawkrlimktiargesaptimsgivllvalhclikfeqikdngafqdldipilreqdlyglkypekfpdqgpdkipkil
hqtwknkeipskfmkwiktwlvnhpdweymlwtdesarnliqekyphlldtfngynegirradslryiilhefggvyadm
dmeslkpidpwlkkypcfvsqepyehpvldsnfenlainaligcrpkhpfmknmmenlprfkhmwnvldstgphfmtlvl
ndymqlnpnmaasnenftylappeyffptvdpakhfwfrhqcgkfyklskiqqkacmtlkvkgvkrkpppwsytkhhweh
tyidlrlslkgpvnifklvpqakiysnqrrtgrvrgkin
>GALLO_DN16031_c0_g1.p2 NF-kappa-B inhibitor-like protein 2 [Mytilus galloprovincialis]
mldcsmdeqspgkdlipdeqspgkdlipiyislaqtyadnkqygkaveyynkekecrvedygqicrtwlniaecqeldgk
syddvsmcymkafecarkanhyklqvhvlkslvevqkyykqkthlkqterkldniktkydvgsdeelseeerdsqrs
>GALLO_DN16031_c0_g1.p1 NF-kappa-B inhibitor-like protein 2 [Mytilus galloprovincialis]
mdildekeleklkrerkkaekkdnlkevaqicncigellvkygrcheakeehekelaisealedtigsavacrkigecyc
gmdqydkalqfqqrhlelsrscgnlleeqralatigrtylfqcdsargkqnivkaskqaeeafcksltacenlkqevknv
eymemkarlylnlglvfdgrgdtrqcaeymkkaitiseqhhlysdlyrcqyslatmyqrnnnfsqalrflesalksalkl
kdkylesdvyvqkalvciqvgdiptskhspafk
>GALLO_DN16033_c0_g1.p1 nadX [Mytilus coruscus]
msslkkkkirigivgyghlgkylvqtiqdddrlelafiwnrtqealddftkkelileglndfpqrqadlivevahpkith
ewgpkflqnadymigsptalsdqtletslrnasdkhglyipsgafwggedikkmadrgtlqalkvtmtkhpssfklegdl
kkkieevseeplviydgpvrdlcplapnnvntmaaaalaahnlgfdkvqgsiiadpklenwhivevetwgpgsvenntaf
hvktvrknpakvgavtgsatyasffssilgahgkgpglhlc
>GALLO_DN16035_c0_g1.p1 sprouty-related, EVH1 domain-containing protein [Mytilus galloprovincialis]
kgikiavadltdgnsnlsnldgdeevfaildlpiprrdsssqsasttstttssptpqspsslvsgmpdpftythshanhh
hlhrvhyitsphrssarsppsdssksdnlekdeiyiksdeptsvgsksdqgllendnvetkeysyviiakkdqheysypt
lesvqkpvskreamhkcqtslphqhpplpkkkqkdkhrthllqnqksrckycrelfshddnargscedapdgvekcieyv
tcvwcakgiiyhcmadpdgdyghpcvcdtsdrtnckkwtal
>GALLO_DN16035_c0_g2.p1 sprouty-related, EVH1 domain-containing protein [Mytilus galloprovincialis]
mtedikqnedflvqvqaqvmtrddssggwvpmgggglsnvglrrlsrpsnngeetplteyliygerivdksvvldcvlkr
dmkyfrpnpkfhhwitddkrfgltfqrsdd
>GALLO_DN16036_c0_g1.p2 alsin isoform X1 [Crassostrea gigas]
msskkeekdgccflwqgfygsvdvvnfpifkekevkqvalggdhclfltkdggvyacgqnnygqlgignletkethdpvl
vesltdkeidyiacgsnhsaavtkygdvfcwgvssegqcgvpegseklhegtvplpqlieivktcnevcehgntgpheki
aiqkiacgknhtvalsvdnelwvwgsgialgvntvtksvtpiqieafngrnvldivcgk
>GALLO_DN16036_c0_g1.p1 alsin isoform X1 [Crassostrea gigas]
mgdnpatqpniqrsisdenvwqrqkpeierslssksdhrvsrsksfldgknarqflakqlddddlalkfdsngavsdgsa
akgavtdiwstvqtgmqsayaipqqmtgmlsgfktslmdrmsasapeekekedtnssvdsnihlvgfdtsdedvfhatqi
vesqlgkdfrksstskspdpktpkksdcsfgettfiegiktemlflddsktdeldqsktvdpgevtpkrrsqsaetttkr
ssmrtilakqeelerkvstrssttedemkrpsiiidtevwswgknskgqlgvgdmgdrpnptivkalsnkritkiccgtt
hgmaltansqvyswgsnasgqlgrkeeaalpglikmvpgcfiwdiaagscfsiflidragfqpevffvgkhptkdlyvpn
hetnrltslnflkqagwirsivaggdnscctscysfsgyfmtlfevaaterkfyfylhkvmkllldplqksafytsldvy
pykstlqnlmtafqriftkicesmiemt
>GALLO_DN16037_c0_g1.p1 chitin synthase [Mytilus galloprovincialis]
atiekvsascqtdennclartvsrnsrnsvqskdtsmnmnvedvvppgwepdpdnpywlqmdrlgngtvrhlsrnetdfw
kfmirkylhpinedkqhkekikqdlitlknnvvfiycminflwtv
>GALLO_DN16037_c0_g2.p1 chitin synthase [Mytilus galloprovincialis]
medaarsvvkgpvilsspekvptpyggkliwtmpghtklhvhmkdknkmrhrkrwsqvmymyyllgyklfgayeadkfmm
eemdkenpmsknvrhrkknkgkkkeksrplkslfsrmnaeqydqaentflltldgdvdfkpdavkllidrmkknrkvgav
cgrihpigsgpmvwyqefeyavghwlqkaaehvfgcvlccp
>GALLO_DN16037_c0_g3.p1 chitin synthase [Mytilus galloprovincialis]
pnvvfltglttifliagilhpqeffclvygalyfmvvpstfilltifylcnlnnvswgtretpkkltkeeeeeqervned
kkkkkesksflnrlgitnlisdlrdliknflgsratiek
>GALLO_DN16037_c0_g4.p1 chitin synthase [Mytilus galloprovincialis]
delknfyiiekyeplsliflsifaiaitlqffsmfmhrwgtflhlmsstridwlktvqteedfvrfvvneaqrlqrmepa
pdyddlppdyddddtttttynmpdepydelpslpptpdgtiksepknrkrhsgpsdpnipllqqifedrlenihrkwkqg
tlafrnsdkrrfnrfddnrfsqkddimrekmfkrsfkknsteenihtaiki
>GALLO_DN16037_c0_g5.p1 chitin synthase [Mytilus galloprovincialis]
mddnvlkmyttpptearhyiqfeqgedrwlctlmlqqghridycagsdaltfapetfneffnqrrrwspstlanmmdlla
swrdtvrindnisrpymlyqfvlmastiiapstvilmitgsyhsvfklsifesyllsllpvviylaicltmks
>GALLO_DN16037_c0_g6.p1 chitin synthase [Mytilus galloprovincialis]
nigaflvqvsaipfftigeflregnhtlltgynathfsntyvicegggewelpvslvlisigwwenyvsgewtvfgkiti
pfkqwrsilqdvretsyvlvgplkiglciflsrfltndsvlvlpatgdfnsttsdfsskaeevgvsyslmfiqlgsgiic
tylaglacklhmqkaafalpltlappltlvvvflqcsyqflpahwhiggwfcpkldlyslliplicavllwlsysitvsh
iwfpqcermakieklfitphfetifpdftltmkrrrndkeikitgfdtfryvgddtyceeiysvnnripfvyvcatmwhe
trqemtqllkslfrldyvhcasklaqdkfrikdpdffdlemhiifddafeldesvdk
>GALLO_DN1603_c0_g1.p3 Hypothetical predicted protein [Mytilus galloprovincialis]
msaeydqiqeerrlarekreaaeremalmvkaattvqafwrsfkvrkalkaydqiqeerrlarekreaaeremalmvkaa
ttvqafwrsfkvrkalkarkeeersgrrkevarkeknrlkmeifmeid
>GALLO_DN1603_c0_g1.p2 stress response protein nst1-like [Biomphalaria glabrata]
mmmnetqptaeddedensiyggqsppqspvnkppsrgssassrrsnpsvadsvyggqsppqspvnkppsrgssassrrsn
psvasfdsqtertmrnlslvaqqlssscknilrqfqingsafnsvqtisnkr
>GALLO_DN16043_c0_g1.p1 glucose-fructose oxidoreductase domain-containing protein 1-like [Biomphalaria glabrata]
mrkmlpgigvigtpasvrsyvpllkscgfqvvalwgrtkeeatglsaeldipfcavkvdeillnrnvdvvviscpphlqs
aitikalgigkhvlcgtpagpsqldalkmvnaasyypklmslvvfglrflptiaklkqyidkdyigdisiceirihyekk
pkehfdwmcdetmgggvlntigsniidlithltgqkavrvhgmlktytkqtdkikgireitsddfcsaqlelengscatl
tinshihgpfnqeimlvgskgrltirgadlygqkndslkeellhfdpvnfkeeqrygvsdktraeiptpylkgiirlies
vkdafekeeerqsycqdpvkvaanfedslyvqtvvdairksnkskewikidimkeepdpnpflsttirkstltlh
>GALLO_DN16045_c0_g1.p1 receptor-type tyrosine-protein phosphatase delta [Mytilus galloprovincialis]
mkfhrfflaiyslltllatgnlaeipnppgnlkvvnvgpgfvklswtpvpgekinfyklhyrqkgdsssifseermrdpa
hkvrrltpftdyefqviavndvgdsrptdiiekrtsssapgtppqnvraislspstalvkwnkparpngiikgykifytl
epdipltlwttldiplpqankrqakitelkankiyslcvlaysmfgecvlaysmfgvgpisdleqvmtkpgaedsvlktp
vtpgpssknnsssklnskpmkrkkmvddineiqhkvykkelikqdkeieklnlqiell
>GALLO_DN16048_c0_g1.p1 serine/threonine-protein kinase tricorner-like isoform X3 [Mizuhopecten yessoensis]
matvgeqsqvvsnhtkdkatkakvtlenyysnliesyqdrekryrilehsmdkdglteeqkqdlrqqhavketeflrlkr
srlgvddfeplkvigrgafgevrlvqkkdtghvyamkilrkadmlekdqiahvraerdilveadhtwvvkmfysfqdqqn
lylimeflpggdmmtllmkkdtltdeqsqfyvaetivaidsihklgfihrdikpdnllldarghiklsdfglctglkksh
rteyykdlsnakssdfsgnpmdskrraeswkrnrralaystvgtpdyiapevfmqtgyntscdwwslgvimyemmigypp
fcsenpqetyrkvmnwretlifppempisneareliqrfccdpehrigansideikshvffkgvdwehirerpaaipvdv
ksiddtsnfddfpeidlkwptnqnnqqqqtlsesdkdskykdwvfinytykrfegltqrgkqpfpkts
>GALLO_DN1604_c0_g1.p1 ranBP-type and C3HC4-type zinc finger-containing protein 1-like [Mizuhopecten yessoensis]
mkarqeqnqlkqytqllqaainngdqenarqyaeflaashikvsvlldessvneetndqdirlkvfvedkdssggslllt
vkhtdtigdlkakmlfkhkfpvevqkwivgkripkdeetlqklrvtngqtvflylvsaksvgldkkhrmtvsgyvdtvmt
epglpqnqmkelpfsnaemigksstsptprefgkapakkpqpareeaiasaldksvgwhcqactflnlptrpgcemcsqp
rprdykipdnyimskeelerlqrvqederkaqqatkerrareiepdeniynemteqeihqlltlndqmqhqilqsrqtgg
qenesnggvqiarggmqqqenleniqytlqpsqhldfsqekddsv
>GALLO_DN16051_c0_g1.p1 erythrocyte band 7 integral membrane protein [Mytilus galloprovincialis]
lfivfpcidefvkidlrtvsvnippqeiltkdsvtvavdaviftrifdpvmatcnvanarystsllaattlrnvlgtknm
aellserdtiadhmqqildestdpwgvqierveikdvrlpiqlqramaaeaeasrealakviaaqgeqrasvalkdaaei
mmqsptamqlrymqtlgtvaaerestiifplpmetmfsldkvahqikhtplpvqnqafdntgvafdntedvpvqkqafen
irvafdntevvppstegvpvnieiasnnadvlsdnlevvsihtevttl
>GALLO_DN16053_c0_g1.p3 oxysterol-binding protein 1-like isoform X2 [Crassostrea virginica]
mqdtesdeedqpqpdknelqntvkllgskledmttcndliakhgsalqralselesmeiltnsehgskakvineratmfr
itsnaminacteyldvaqsqtkrlqklfdyeheqrmkledmveqlakeqvslevqakkslhlqkngkeigtrkkmerkkd
qqvqmrmislml
>GALLO_DN16053_c0_g1.p1 oxysterol-binding protein 1-like isoform X1 [Crassostrea virginica]
masqhcegrgwetwqeftmtskfrgaylqiiplgishakftksgnhytwrftksgnhytwrkvtttvhniivgklwvdnh
gemdiinhkngdkchlkfstysyfsrdiprkvtgvittkegdakwvltgtwdkkmegakilhvdesnkgkpvfetgphft
lwekkplppgaekmyfftrlalelnepeegvaptdcrirpdqrlmedgkwdeankykvqledkqraarkkreleaeeakk
kgedfppytptwfvrktdsatgnpihmyngqywdckqkqdwsrcpeiyi
>GALLO_DN16053_c0_g1.p4 oxysterol-binding protein 1-like isoform X2 [Crassostrea virginica]
mdklsswlsktmvcsskwvklkssmrelqclelhqtytdeygvyglhfcpttetkrllsyyrnqaemahtcrgtinlana
fihtedsntivisnsgsstyylkatseverqkk
>GALLO_DN16053_c0_g1.p2 oxysterol-binding protein 1 isoform X3 [Octopus sinensis]
mievvtvatlskmarklelyshinksdspkrsgstvatvvksthkrnpsqesikrtesidsassmtqkrfrrplipprps
yslnlwsimkncigkelskipmpvnfseplsmlqrlsedfeysrcldraaesedsaeqlaylaaftissystttnrstkp
fnpllgetyecdrtddygwksiaeqvshhpptaalhtegrgwsvwqeftmaskfrgkylqisspshgisal
>GALLO_DN1605_c0_g1.p1 nuclear transport factor 2-like [Crassostrea virginica]
gaiywssigmaynpqfndigsqfvqayyqayeaaanpedravklagfyhdtcfftfedfaaqgkeailnkikslpitkia
hnvtkcdcqpmadggvivviigqlktdddppmpyahtfilkadsnsffiaheffrlcvhnf
>GALLO_DN16060_c0_g1.p1 protogenin-like isoform X1 [Ostrea edulis]
mskkfriqysseydpkgswmitapktreltltkllpyalynitivvipiyenrtetgfwsdnvttsirtaedvpravptl
wpgyfsqsndpekikiywepiddikrcgiiqsyritlkeivpfgekvgkken
>GALLO_DN16060_c0_g3.p1 Hypothetical predicted protein [Mytilus galloprovincialis]
itfvksddcanisgipptkvksfrclaynwlnltcwfdlgvvyrgwnlpsytkvnvkvkfgilgmlseiekqyierdgtc
lkvsipdkdfylfkvemdinitnv
>GALLO_DN16060_c0_g4.p1 Hypothetical predicted protein [Mytilus galloprovincialis]
ppspvnksfrclaynwlnmtcwfdlgvvyrgwnvpgytkvdikvkygivgmtgkleeqyikrdgtclkisipnnkftlln
vqmdinitnearkvsnisifkfnprdfv
>GALLO_DN16062_c0_g1.p1 Hypothetical predicted protein [Mytilus galloprovincialis]
dfeqklkaqesdkedalkrvkdfelklkaaetdkedaskkvkaseqklkttesdkenalkrmkesetklnaiekektsal
krvkdiekklktaesekgealkklteykaanvylqr
>GALLO_DN16065_c0_g1.p2 low-density lipoprotein receptor-related protein 2-like [Biomphalaria glabrata]
mmmlfftsghevrqlipskkdysgmiswgrhmggldidaerrliywtdlslrkiqraavpqdqkvaettrpqdlnvlalr
pegvavdwvtknvywtdsikki
>GALLO_DN16065_c0_g1.p1 low-density lipoprotein receptor-related protein 2-like [Octopus sinensis]
ckaagkikgqsslykcechvgfqddnsdendckprfpggrycpankfqcdnhlcipkiwrcdgvddcgdssdekrsvcdl
idcpdttryrcdnmkcipkwricdkvdncgdgsdennhqmctalqqycklteyrcankrcisatkvcdavndcgdesdek
glsmivvmrlmrkdvikv
>GALLO_DN16065_c0_g2.p1 LRP2 [Mytilus coruscus]
swmngdnretlistrivavslddgrymktlisedldypqsiavspnlgwvywtdssalqpnierswmngdnretlvstri
shptgltiddsmgdriywcdskeniiesmrpdgtdrvlvvgkgivnpmsldvfesnlyfasqqsgsimkmdkfgrginst
lqsglllpttvrvfhtqrhnisvknpcsdkcshlcllvpggyrcacpdgtrfqtgnkflcdaameesrplps
>GALLO_DN16069_c0_g1.p1 CDK14 [Mytilus edulis]
skedtilesdlesentkngdsasyntvppnlalsrcglkddyglinttlnpancheggyhtlgrpssnsiktsainshap
vkrhhsagdmldqldqedgdnnqrprseghrymqqfspkrtssyggqfgrqdsyqkleqlgegsyatvykgfsnltnqiv
alkeirlqqeegapftaireasllrglkhanivtlhdiihtketltfvfeyvhtdlsqylerhpggltafnvkiflfqll
rglrychtrkilhrdlkpqnlliseqgdlkladfglaraksipshtysnevvtlwyrppdvllgstnysvsldmwgvgci
ftemiagaptfp
>GALLO_DN16069_c0_g2.p1 CDK14 [Mytilus edulis]
ptfpgmkdsydqldkifrvlgtptdntwkdvsklpqydkkkfvmyervsslslaipklsfipsaedlasqflqmcpqkri
saqsamrheyfndlppkiheipdassvfnipglkllpemdelllkssspsrprprirttvrv
>GALLO_DN1606_c0_g1.p1 kelch domain-containing protein 4-like [Mercenaria mercenaria]
mgkknkkdkqgkgkektdlkteknaakrakkdlaskgeddiekliaefqeqdksrtqvieekcappsprsnttlnahpdk
delimfggefftgskmymyndllfynikknewtkvtapnappprsshqavtlkqgggqlwifggefasptqsqfyhykel
wvfhlkdkrwekvrvpgspssrsghrmvickkqlivfggfhdnvrdykyfndafafnfetyswdklevtgnppaprsgfm
msvfqdipkavvyggyskerikkdgpqssnsqcsnsmdmydtdmsvdvdkgtihtdmfilcacdakkkddsapmkwrwvh
gkqsgnkpsprcgmpmvtipgnkavcfggvfdeeedeeqlegrfyndmymldmekgkwfsmaprgkkdekekkkrrreke
ndedmeeggeeesdneenenvntgdeneatqeikklkldeekgacaiseevtdgvftikvgpqsstsqcsssmdmddadm
yvdkdlfvpsprmgsaltvknstlylyggtyesgdkqwtlsdlysidlhkmdewriiiqddekgkvcedsdssddedkpk
ksqdmdvsdddddddddtkksedmdvsddndddeddddlddilegcdvpcdvpkknedepvred
>GALLO_DN1606_c1_g1.p1 CPD [Mytilus coruscus]
meiytgccdypdghqllqswhqhrqpllhllneagrgftgvvqnkeeqrpmenatvtikgssrnfsvdakgrfhvylppg
hydlvfhchgyqdftqkivvsknfgeekthpyyskgqtg
>GALLO_DN16070_c0_g1.p1 DNA damage-binding protein 2-like isoform X1 [Haliotis rubra]
misgtvvlgaggimnaikfwpsdnnfilsaavdgtvrlndvdgrnsrvladtmnphdfwycsvdvndkrkmvvagdnvgn
tqlmtyegkqifncrlhkqkvthaefspreewllctsstdqtvqfwdvrmmkdrkssly
>GALLO_DN16071_c0_g1.p1 thiamin pyrophosphokinase 1-like [Haliotis rubra]
maqlleplrilesnnskciivmlnrplnpdlklikflwnksvyklsvdggtnelydhlskndesyipdlisgdfdsmrpg
vkeffenkgveivstpdqnytdftkalqllaekmkllkmnascvivlgafggrldqifanidtlfhfdfsipiylmsenn
lavllkegsykisvkssfredwcglvpmgepcesvfttglkwnlnkqrlkfgelistsntyesdqtesveietdkpllwt
mgysqf
>GALLO_DN16075_c0_g1.p1 NFS1 [Mytilus edulis]
marlfrnfrfvlqvvnstnqstkrylqanvtdnaqkvavavkhpdtfetrkdmppedmrplymdtqsttpldprvldaml
pyfvgsygnphsrthaygweseaavekarkqiadligadpreviftsgatesnniavkgtarfykskknhvittqtehkc
vldscraleaegfrvtylpvqpngivdlklleesmtdetvlvsimtvnneigvkqpvneigklcrskkiffhtdaaqaig
kipmnvndmnidlmsisghkiygpkgvgalyirrrprvrvealqsgggqergmrsgtvptplcvgmgsacavameemeyd
hkrtvelsnrllhkvqdaipqvirngdpfslvfitf
>GALLO_DN16075_c0_g1.p2 iscS [Mytilus coruscus]
mtypgcinlsfnmtypgclnlsfayvegesllmalkdialssgsactsaslepsyvlravgadddlahssirfgigrftt
eeeidytadltvkhvtrlremsplwemvqegidikqikwsqh
>GALLO_DN1607_c0_g1.p1 GRWD1 [Mytilus edulis]
mllmtliscqftydmvkmgdkqqdetvatsesedddememcqmegadeemedenedekvylpgepleegeelvcdesaym
myhqaqtgapclsfdiipdslgdkretfpltcycasgsqsehghlnhvivmkmenlhrttkekkesdenedesdedeeee
ddeekkpeletasikhsgsvnrirvttigqksiaatwsengkvyiwdltrplhavndsnimsvyirnq
>GALLO_DN1607_c0_g1.p2 glutamate-rich WD repeat-containing protein 1-like [Mizuhopecten yessoensis]
mfytahdrdvnvlhwnrnepfiasggddgvikvwdlrqfqkgkaaasfkhhtapitsiewnpydssvfaasgsdnqitiw
dlsvekdtegegepdvppqllfihqgqtdikelhwhkqlpgvivstahsgfnifrtisv
>GALLO_DN16081_c0_g1.p1 beta-1,2-xylosyltransferase RCN11-like [Haliotis rufescens]
mpsvrqkkialwtsavcicmyvllkcefqaikwvqngiylkyfyfstnlreewmknqvmfcggkfngygnefarlhdvav
nvqqpghfflecphnkypvytfkeltsknhlndwlksltqmntnivrtlrknttfavlryeyanlfhqitdmynvfvvak
llnlnpsqmnvlffgrhkpghidkswdtlfgqieriekfdqpvlykdliwavlgynspinffslgslpfvnefsgyflsq
hksswkklncdsvsilfiwrhdyiahpgnpsglikrkiineneiikavedvfpgqyvagvqldqhdmtdqvqwisqtdil
vamhgagmthtmflpshagvlelypnywpktnrhfksmakwrklhylnwqninptneksrfytyipptiviqrllslyyn
mcnrkpe
>GALLO_DN16082_c0_g1.p1 Hypothetical predicted protein [Mytilus galloprovincialis]
isclqhqlsiakeigdsmcegelsiakeigdcmcegeaacglggvyqnmgeyekaleyhqmdlqiaettentacqcrayg
nlglsheslgnlwklriitritwklqrchtvprttsqyccsne
>GALLO_DN16083_c0_g1.p1 polycystic kidney disease protein 1-like 1 isoform X4 [Haliotis rufescens]
tirespsfgipfgiprsrssyrrrsrnkglgthysantpnapynafhllgtgiveleegtptntrhkdrpsyvepgvdhg
nidkvynqesqkptrkvhilekpsrraylfdeqtttgthkqslvikpdffrqgleyvikvqaktkdgsilgtamttfsin
sgpskgeceiypdtgteiitefklyckawqdqdkpiqyevsysf
>GALLO_DN16083_c0_g2.p1 PKD1L1 [Mytilus edulis]
dkidmvsshqleksvmnihsfnvslsdrnnslnldvelvpvtegrlftiavlinyntpptpsqyikreeiqgnhlqiflp
sgylnysgeyfiglvdaglntgrpregevtlrnytlklwwnkclfwndttrhwsetiltctar
>GALLO_DN16083_c0_g3.p1 PKD1L1 [Mytilus edulis]
yiiyrglrhdvnftlpagdasqnhkvtvyisvlddllartsvctyllevqpislgsgqnledfvlshtdstnpigrlala
rrrgdehqmkscilslgrclqrlitsvkyndnkvtesiqrmlellqqlalrdelevlqtvqaleslvslsqkfgmdafe
>GALLO_DN16083_c0_g4.p1 polycystic kidney disease protein 1-like 1 isoform X4 [Haliotis rufescens]
dyslpsdvssspdmglvhklheeqirrmhrnyleaviqvhhsllqremtfhtcsegeliktsefittkavryrlhdrpvl
eisqskivlpqkmdlvlkkesfdklngdiflpsqncyqvhmtkynfnpysynreekdkiqse
>GALLO_DN1608_c0_g1.p1 high mobility group protein 20A [Crassostrea gigas]
mdygsgpgnlsglklgfegfdddvskestdltvdasfasqdgsflpnpqlgdlqqvanipasenetqsektkkggwpkgk
krkklkdrnapkpalsgyirflnekrevmrkenpnlsfseltrllgsewsklqqhekqryldeaekdkerywkemeayqk
teafkqfkilrekrmkedvsddsynntveikdetepgtfdipiftedfldynksregelrqfrkqateleeqnailskhi
enmkqaidkleidavqqrssncaltqhldslrstlsthfaaipipgsnelpsvetvdsymaklhniivespqehqsliit
irdivnrlnldgekl
>GALLO_DN16090_c0_g2.p2 DTX [Mytilus coruscus]
ydklaatnrsffdkdlektirnilrhcsdkggvtslampvlgigkdgldtpvlvfakcflivllgeiktaskfgvkeihi
vtndisaaviiadelgkeksfnqvtsfsrtrnrgdkgntkpdtkmaiagksfrgkledgs
>GALLO_DN16091_c0_g1.p1 Hypothetical predicted protein [Mytilus galloprovincialis]
qynmatmvrllrqtdqivedsyerkneaelqrqreylssvkiqanfrgsqvrsyfthlnncatviqkswrgyvgrqsfrv
ivknsvlimklnhfnamatqvqkiwrgyyvrkyvynyysqkrylealivknaivrseledyteqqenlrrrqteheerkl
neflarknhhlistevipgiynspfnpypseqefllrsvaplkhektkkignsydptcksyeaiecpnvhka
>GALLO_DN16096_c0_g1.p1 dynein heavy chain, axonemal [Mytilus galloprovincialis]
medlfhdgtdvpalyknhppvagsifwerslfhrmkhtivrfltmdemmegkegvdakekyarigremwsyekykfarwv
eesepklkqlikrnllikpshqpkeadtedhshggleikyvvdfdpklgeiiaetrymeqlgylvpeqcrnvalqeekyi
kyvdglqhmldsyhnllgsldqaetellqdhmrqlrrvirpgskllnwsslgisdfvqkssaaiakfeslvnqikknakd
inqrlvmienanlfkapaqkypdtlpsckeyfenveqerakdfeilarkyraigplltkmeglvvhtnsgrsaklsayys
hwerkvfdslnklilnnlrkfelalrtdkplfqvetllaapdvvlhpqanevykltlqcvrdcvegtklfvrwmnstcie
tppqkvegedeafvfsffsdisvnpvvidfvqtiqnnikgtltnmtrylnrwkkyksiwkvdkqgiadkwfqkgpt
>GALLO_DN16096_c0_g2.p2 dynein heavy chain, axonemal [Mytilus galloprovincialis]
mddprfewiakqvnlalgisekdvfddfleredglyerqlskflndtpeenensiifykvireeeedvvvecepeipdiq
eeeegaegdteqqkaedeeegealpvalptssptgddentsrkstgkrkkkgkdgagdekkedeaktplpeseaateage
teddkdedkeeekvpktqiikqkvlrtylfmcylhlpeevadqvdcvyflrntcc
>GALLO_DN16096_c0_g2.p3 dynein heavy chain, axonemal [Mytilus galloprovincialis]
mlqqwessymevrakieasgrdqrwefnkndlfkdtkhmaeicqnlydvaqvieefknifgpeleavtgdpkrieevlvr
vgnlvkpledvtfdpfvdkhksawnnvmaqfnmdvkaidneannfiddsfrslr
>GALLO_DN16096_c0_g2.p1 dynein heavy chain, axonemal [Mytilus galloprovincialis]
mvplpnsmeeanetlpayfemgtinsnsvlvmleqvisqvympllsynqhkngegpkpieravsrtdtqvtdvsvksegd
nenktsvaesrakamlrdeflinmekfaasinrtiqqidgevkleipeidlpetveevlrdptlkqlindtcsewakkvr
taleaqlkkipqgkgplaeidfwrernaalsalteqlkipkvkqmidiystwdnnfddtradlnkhyieakdnvrflstl
erhfknithgatfqvvietipsmmnalrmvwiisrhynkddrmvplmkrianelrdrvakvinigscg
>GALLO_DN16098_c0_g1.p1 fatty acid-binding protein-like [Crassostrea virginica]
rydefmdlmglkeakdsyrnasttskfdvkgnvwtvthsnstiegekthvievgkefadknldgsdikvvlevkndnevq
eseqsnmedgewrsykivrqisgdsmtvtihskgksmay
>GALLO_DN1609_c0_g1.p1 aldehyde dehydrogenase, mitochondrial-like [Biomphalaria glabrata]
mavllrtrfarrlvncalkyqsscmssvpepitkpdvqyagifinnefvdsvsgktfqsinpstgevicdvaegdkadvd
kavnaakeafrlgspwrrmdaahrglllnrladlmerdrgylasletldngkpyqvafaadlelsikcfryyagwadknh
gkvipicgdfysytrhepvgicgqiipwnfpllmqawklgpalsmgncvvmktaeqtpltalyvaqlaaeagfppgvlni
vpgygptagaaianhpdvdkvaftgstevgkivaksaaesnlkrvslelggkspniilsdvniekavedahfalffnmgq
cccagtrvyveekiydefversterakkrtvgdpylkeskekdcwrsilkhnrtrttd
>GALLO_DN1609_c0_g1.p2 aldehyde dehydrogenase, mitochondrial-like [Biomphalaria glabrata]
maianeeifgpvmpimkfknieelierantnsyglaaavhtkdldkanylinslragtvwvncydvfdaaapfggykmsg
qgrelgeyglhaytevknvtvaltqkns
>GALLO_DN160_c0_g1.p1 E2.7.1.36 [Mytilus edulis]
myedivtpvlnsmesivsrceavfsditgnhddvtscyqklqdlidmnaivsrceavlsdmtgnhcdvtscykklqdlid
mnhdllrflgvshpslesvcrtcqqyglhckltgaggggcafclispetteetlqtveielkkqnfecqslknrtlnagk
qvlvgmg
>GALLO_DN16100_c0_g1.p1 mucin-17-like isoform X1 [Ostrea edulis]
mtppkkritasmkcgsglyfvstneqknteasekvsktkrtpkktlseftnlrrsprlsstaqscgkspqlvdkvkrnlt
diqedgncdrmkigskrpreesddnkidnkmdtesrdteskpksrklktpvdlkklnvkklnvdkfltklinf
>GALLO_DN16104_c0_g1.p2 Hypothetical predicted protein [Mytilus galloprovincialis]
nlqfvmaestvkvlydfdgdpdngelsvrageeltvtaqdigdgwwearnslghqglipeayvqlaeppepsfppppppp
gptappaaphftsessddvngypdnqynggqgygpggggenlsrydnhgqtlpqqssqhgydnhgqtlpqqssqegwddd
dwddfddqsststaghr
>GALLO_DN16107_c0_g3.p1 DHH [Mytilus coruscus]
istqmftsrndvapsnpnggcfhesatvllsdktskqmkditvgdkiitlnknleasndaiitwihkvpkgkyaflqivh
dygsltiskehivyvgtkctpll
>GALLO_DN16107_c0_g4.p1 DHH [Mytilus coruscus]
drdstgmlglpgnvtirkcnffdinckavenythyiqerlkdlnlnlcgnlnvamfrmqlrggynkkgstnyesshslse
itfaveqrlykvtmeeekievveefvidvknlpdkceeknadnvekwnmffekwghyvitgmylggsvsgaiqvkdqkni
skeencqnvltklvahlsslqgksdfdynssslfdstkaasmkslsiqwiggsyvpkaltlenvdvvewdrwqetvefap
ssltthltlcpvyliaervs
>GALLO_DN1610_c0_g1.p2 zinc finger protein OZF-like [Octopus sinensis]
myvalvkherihlnqkpyscdvchksfsqssnlnshkrihtgekpfvahkrihtgekpfvcdvcgkrfnksntlslhmkt
htgdkqfectfcskrfvqriqlqmherihrkekpyacsichhqfvqknqlqrhqrskckkvkssvgtqtfktkhsadnln
isstdddddksi
>GALLO_DN1610_c0_g1.p1 zinc finger protein 235-like isoform X1 [Ostrea edulis]
mgqnrpksfhqqkrarknfpekerktiikktqinlvvirkrkeeshkkdtikqyikgkcftksaneplkcdtcnkmfktk
gsltkharihigiksyicvrcgkgfgrvdvlqrhamihtsikpylsmihtsikpylchtcgkgfcesgalvkherihlnq
kpyscdvcsagkt
>GALLO_DN1610_c0_g1.p3 Hypothetical predicted protein [Mytilus galloprovincialis]
mvdedksmcsteqsadnvninsvdnndksmcsteqsadnvnitsidnndkaicpteqsadnvnitsidnndkaicpteqs
adnvnitsidnnvadnvnsvdnedkaicsteqsvdnpnitnfdnhnkaicpteqsadnvninsvdnedkamcsteqsd
>GALLO_DN16110_c0_g1.p3 RNF216 [Mytilus edulis]
mssrigdmeksvlemlvpifpnltqeilqasvqhpsnhgdpltsdtllqrciddllelrtftektlvaspyrqpteidsd
dstdserdtskdktlndirlaksniispsnislsdatitghnndndvqitghtpskdclivsgktrkkagkerkpilkdi
rkngekagkerqtdlkr
>GALLO_DN16110_c0_g1.p1 RNF216 [Mytilus coruscus]
mrignqstitanssnismnrpqlnsnvsnnvqntavsqsnkgllpkpsfnpsfnpntgiqrppstvhqmpymnrppfnpl
lnqnagvpmppstihqmsnmnrphfnqmfnptagiqrppssvhqmtnmnrhpfnpllmgvqrpsstitgpqtaglatvts
ttqnipgqttanlkrpagsqfhtmnnptrhvagqvptmdipfrpavsqnpaavnpnrpvpsqvpnggflirpgnasanln
rpagatsepntvqpqhvppvnsvrqpglvpghtnngnqfivpvlakpnlvpsnnqptnksvainkeeiqdppivqnqnpp
vvipdeeptperkkaeakeklrqemtnmfpdidptyvdqlydrlqdhnwqmiinnacmlilenpqypkksenkpqpqvpk
tlpmidyykeysghvtgpyrnqcemllqsefkwislkdirnimkcfnghyapshkvmtaimnnraqeftkmkesnplmhp
ysqakaeikvdgvygeriismqflkcgrplrsevpvcpelvhekefirikteeetkeqdhimavsvneheyeesgqliec
gccygevafemmiqcyeghlfcqecleryakesvfghgkas
>GALLO_DN16110_c0_g1.p2 mucin-5AC-like isoform X1 [Pecten maximus]
mtdgcdasypmsqlqkalssnilskyedrvqeeninladltdlvrcpscdfaalmdpedkvfkchnhtclketcrycked
wtehfgkrceeiekkdevklrlqfeekmteakirtchkckakftksdgcnkmtcrcgakmcyicrkpnidydhfcrhfrd
pnkgknctectscslwsnpeqdderavseirkeaeevrktmgynddkligapdeppskkprivppgnpraqvv
>GALLO_DN16110_c0_g1.p5 RNF216 [Mytilus edulis]
mnvnitvnvsaqslgrnnttqkqqvkpsaqsvsnnnitqkqhvkpsaqsavniinnitqnqqlksqsvsqkpathipqag
psrqektigldilppglgaghmiqqtplgnlpqlmtsanvpvpmtnqklavsypnpsqsnvssvls
>GALLO_DN16110_c0_g1.p4 RNF216 [Mytilus coruscus]
myreiefssdsnssdlihqifdqtdseddlpmlnspiknsplkpsqfhgkldkvmsspdfsnwrdkankssspssvvasd
ktiiqgrndllvrsntvpniltttpssvigtknslltnpsvspsrgvtatvnvshasdmnwlvqvev
>GALLO_DN1611_c0_g1.p5 microtubule-associated protein tau [Mytilus galloprovincialis]
mretgmegslvldegetfddktyegdqaeyehnvddfertspeispeseqilqsqmretgmegslvldegetfddknydg
degefeqstpevspedevpvhqmresgmegslvldegetfddktyegdqaeyehnvddfertspeispeseqilqsqmre
tgmegslvldegetfddkl
>GALLO_DN1611_c0_g1.p2 microtubule-associated protein tau [Mytilus galloprovincialis]
mirspssdenaqlyveheneknlmsssltggfvdqdeaiqtyqpcmqngisqngvshsaseevtpekeenehpcfqngis
qstsdeftpereektdfnltkkegkpeivtkvetksevkdsiaksevkkktgimksevkkleqsspkktlklakpesqkk
dftkenkkiikdttrkkdplsklpsptktdkrsmsacrltnpptrtdksttrmprdttrkprptttdpvqqtkqrpksid
isrtssltrptksslcksrtfeksalegatsptkplrsvpktapsryritrskrkvmlkvillriv
>GALLO_DN1611_c0_g1.p3 microtubule-associated protein tau [Mytilus galloprovincialis]
mtrstsakrstiptmnrslptksegsprktagkptptkttqskigsldntkyspgggqvkiqshkqdfskvsskigskdh
lthkpaggdkkivsqklewkaeskvgslknatysprggnvkiqteklawngqskvgsldnashspggghvkienkkldfk
dkaqskvgskdhmnhkagggdkkiesqklsfkekaqskvgskdnmdhkplggdkkidtqkltfketakprtdtgvapgks
rpdsgiecekteasv
>GALLO_DN1611_c0_g1.p1 microtubule-associated protein tau [Mytilus galloprovincialis]
minydgdegefeqstpevspedevpvhqmresgmegsfvleegetfddkqfesdmpefeqstpevspeeeipanlkretg
mkgsddegetfednkaandeaefeqstpedeiqtrllkttgmddsalldeneqcnditdeppmqghdlsfnqrddlesfv
gghtiddgseavnyseeslqaketvqeemkpvvsmepetdlhmenhdeneetteslepadrktdeghfaqdslgqqieem
tspetqtdsydeegeveghlardslgkhieemtspetqtdsygkegdveghlaqdslgkeieemtspetqtdsygrgr
>GALLO_DN16122_c0_g1.p1 Hypothetical predicted protein [Mytilus galloprovincialis]
kitttimtmtlkrnlndteiwditsklqtstpftytersddvtivigilvplvlvgimlgicvcyqkywkprsfkkrrke
rgkvsfndnpvvtgdviksprysdseecnknvfaelpdkqdgfvtidlsdnhkeengginlvvpsttadnnisnqnlesi
cekdelymsddehhgrnraesvevkesvvkhyndidkvkdngsgassennqvsdsssinsksakndhdnndddiekespi
eetnsiaeteeqslkseqndvyiekdatieesisigeteeqspkseqndndsdtslseentkf
>GALLO_DN16125_c0_g1.p1 Activating molecule in BECN1-regulated autophagy protein 1 [Mytilus edulis]
msniasylskreigsnnkrwnikdkvqdyfdeigskpvinkacslsrrcratflvdfscdrtkiasthgdhsvritdeat
gkcthvleghprtpwclafhpssnqivasgcldgevriwdlfgggsevwrckehtviasltfhptdnllvfaagnsvyfw
dwtkpepfaacstkhnfervicstkhdfervrwvkfhphghhlytgitntatlqqsnssrvsfisgrpsfvqrtrglsnv
ydnlvecfqtyqrdrvinlatagsgpigntadldtppspvheeglsfarqyarhitetaaseaaeqddvipsedqgpsss
tvpslsgdfswsppprtaapeeam
>GALLO_DN16131_c0_g1.p1 xanthine dehydrogenase/oxidase [Mytilus galloprovincialis]
maeevlcsgdvvyagqalgiivaddeetanraagqvevtysdqkqpiltiedgikaksffpnpgdvvtagdadaaiansp
kkitgsisfgeqqhfqmetqisictptedgmdveastqwidltqqstamvlltqqstamvlgvpessinvrvkrlggayg
skitrnlivsagcaiaaqimnritrnlivsagcaiaaqimkrtvkl
>GALLO_DN16134_c0_g1.p1 sodium- and chloride-dependent taurine transporter-like [Mizuhopecten yessoensis]
maetsrgnwstwfeflfscigemvglgniwrfpyicfkngggaflvpylifmmllamplvfleftyaqysnlgpgkvwlc
cplfkgigygmltlvaisgiyynvivawtlyyfgnsfsykipwgdcnnewntdncymrgqnvsntffntsllnittmqin
gsnhqystnismlnvsrqtsaeefwerhvldmtdgienqghlrwqlvlcllaswtalffsvlkgiktsgkvmyvastipy
vfllillirslflpgafsglayffiprwsdllkfsvwsdaaiqvfyssglgiggiitlasynkfhnncyrdamilpvldt
ftslfagcvvfstlgymaeaskvqiddvvkqgpgiafmvypealatlplpqvwsvffflmlftiglntmivqvqvittgi
fdnfpnlvqrgktltrlcvcvvgfllglmcvtqggvyilqlidwyaasvslmfllllevivlawiytterlycdiemmig
fkpslmwkfcwrvtcplivaslwiinnvqhepikygkksypswaigvgwiiaivplimipagivqsflaakgdlfqrlhs
tlkpspmwkpaktkgesdennveliklnksgdtnganmygkidkl
>GALLO_DN16138_c0_g1.p1 Hypothetical predicted protein [Mytilus galloprovincialis]
mtvsdmirqnevmldgqfdcrlekrnnrqvnkgrqmrsplkfisrktpspklgsinehfetkvqiemehpntvyagakfs
eppsptvlpkppthwtqrcatnslpfcndmafqlktilkvpve
>GALLO_DN1613_c0_g1.p1 Tetratricopeptide repeat protein 36 homolog,Tetratricopeptide repeat protein 36 [Mytilus edulis]
dlemsfdntqisehdkevldrlfnpnlpygdivednkdtspteeeveteeikqvkileadgvkaaetgdlhksldlfska
invlprrasgynnraqalrlkgdvegaiddlnkaidlsngrgqvacqaytqrgliyklegtertylqtrryg
>GALLO_DN1613_c1_g1.p1 PEX10 [Mytilus edulis]
mfkksghaeiirshqkdefyigylksqitdisqallgprnwikwrkeldlfadlgyftlttfagfqtigeeyvniiqvdn
tlralpsrfrriflilihvltpytlhkvidwfekwlkspvrhdeipaetkhfllkcvpvirqtvtflhrchlalfyfqgv
fyhiakrfsgvnyvkyslhkqqtgpnvltqsfkilgvlsfaqlvgsigihaynayinkdkivksfrrettpelddsevss
palkcalclekrqsttstpcghlfcwncihewcqnkpecplcreklqpqslvflhnfdppg
>GALLO_DN16148_c0_g1.p1 Hypothetical predicted protein [Mytilus galloprovincialis]
kkkkykmpplwyfgliqlahvitvnyatinpdkdncinyesdyhvdracecivyqslggtegrfnspnfpqfyskgieci
lftfigdldelveikftdfdmmypdannntckdylrlflkln
>GALLO_DN16148_c0_g2.p1 Hypothetical predicted protein [Mytilus galloprovincialis]
mstlqqktfyskdrslimefqttrplsqqltffkgfrgffrflnakqfisdgvkqsgtmcswdfstsklsgkffsplypq
nypshskcqytfygqpnegtvyiqfqnlqiydegvdscskssdriaiydgmnssqplikylcgirnqeevksttpylyie
flsdgrnqrqgfaanytfqhkshsnspsysnpafncnqyiesktkhgiimsqnhpasypastrctyifngtaeeriqikf
trmdlffdggnpnepydcdgqdsikiyikidndekeldytcgkkipkmfmsnipwmkvvfesgsrtqhsntgfafeykfl
tnygittgeqdnrkvckfiyksdvkksgyfvspnypgfypkntecqytffgrnsevvriqfkefevdgitprcepkdrvd
fvdfsnfdggaqdkkmkkfcgqmtekmrepiqsdleffrvtfksnsmyegkgfnatyefvineettfssppkslvgntan
tmhtsy
>GALLO_DN16151_c0_g2.p1 Hypothetical predicted protein [Mytilus galloprovincialis]
mpldnqgfrgyvsqlniynraldfnseipdtltsprvaypgtilrwsefvyykgvqpvypsrastdgcavgtscvkhdkt
ppsisncpsdlyeysqdrfttvswteptfqgastikrkyipgvtflwgkyqmtyeaiddegnsqfcnfniyvqshqcpep
edpwgg
>GALLO_DN16151_c1_g1.p1 Hypothetical predicted protein [Mytilus galloprovincialis]
agytgrncsididecasnpclhggtcqngvasfrctcldgwsgdrcqdivdkcdlsspcpassncsflfndyycncpmnt
ygkhcenapdicrdvnpcrnsgqcvtgapptcncngnykgtgcetlidhcaisnqcqnggtcqtltngigfq
>GALLO_DN16152_c0_g1.p1 unconventional prefoldin RPB5 interactor 1 [Mytilus galloprovincialis]
mdrqnlerlkqeqeialeetnaninqwekfrtdykalktrlktlpdkvthdvmvpfgplafmpgklvhtneilvllgenw
fversakqacgiidrraksihkeienlhkqkellqprldavkgqfsketdtfdiveeyneekekkwkawkayntkqhkkn
vkhykknvkekadesseemgktmtdkdlwdrldeleriesekremhkvtsdeillhksydsddsilsidtgsgsdsgdad
tndsqaresssesaesddegsepasvtkiikfshtatkkrasqadktdddddteatetdikspayr
>GALLO_DN16153_c0_g1.p1 COMMD1 [Mytilus edulis]
lvfgkmgdeskkllallngiarrtyygeedmtddfllsqiypdspkeessglitkcsgllknmvsadmdfnqldaflvsq
tkrrenplteeqtqvfrkfwknnknkihdsiiaktkwnnslqnvlwridlkaqarnmeqmnessaimefqinspenksev
vrfemdetkltevltqmkeieteinny
>GALLO_DN16155_c0_g1.p1 pre-mRNA cleavage complex 2 protein Pcf11 [Mytilus galloprovincialis]
qeilgykktfkvrqtwnqhfssrrmyaldvrvnnidhawpltapppsmsssihvnprflaqqkeeqglplpeepddddea
emrrqliakqaeilklqqkrlelelketearlksqvkmpdssdstdlfvgveapaeattsisrdpriqkdpriqkdprlr
dprvcrdprmrlkpaqpellpsseeqpqltffgpstnvplnqfggretepptlssesimppqsihqppvmtsgpgmlpfp
mpsallprpmqtaspflsefgnqnnqaipslkhepmeqntfspkkqykqkp
>GALLO_DN16159_c0_g1.p1 cystathionine beta-synthase isoform X2 [Crassostrea gigas]
manivkmenlnvsdspfrkwqrpdlpskctfhqaksmeesphihadvtpkpkilpnilhqigntplvklnnipkkeglqc
dilakceffnpggsvkdrigyrmvedaekmgilkpgdvlieptsgntgiglamaaavkgyrciivmpekmsrekvdvlra
fgaeivrtptsaafdspeshigvakrlmeeipnshildqyrnasnpiahfdgtaqeilnscdgnvdmvvlgagtggtltg
iarkikqkcpkckiigvdpegsviaepeqlnktdvtgyevegtgydfiptvcdrsqvdkwyksldkdsfimsrrlireeg
llcggssgatmycalkaakdfglkegqrcvviladsvrnymtkflsddwmsqrdflqidnqvpsadewwwnlpvsslslr
apltvtptvtiqetlellnkegfdqvpvvneaglilgmltvgnmmsqvvrskvkpsdhvsavmykqfkkvqmgttlgqis
rmldtdhfvvvvhdqrqyegqslmskkqmifglatridllnfitkqhpa
>GALLO_DN1615_c0_g1.p2 Hypothetical predicted protein [Mytilus galloprovincialis]
mrlaekeehllekdlifeqvtrlaervkkkaesgkedtlelakkvndlqakikettrkmmamvselsmnqanalklqqnl
kekeaeleqcyirmekgepndlqakiketpnddyerawlrmlrt
>GALLO_DN1615_c0_g1.p1 Hypothetical predicted protein [Mytilus galloprovincialis]
msspeptedsqdeteeepqkytqpltalpprvvqqeesqvevsaspafqcldelfqdgkltgtrlahlkakytdlhetlk
ktrdnesnllkqakevqvelerqrielekadnlpdktsnsevvnirreilksvnakdeildreyqlnykfetlteekkil
ekefarlpkqgetekkikelqaacdeikkeimqrqmenkslkedlegnnrqividkkdfeklvdemekfkgdlvqvnsvp
nqlmkekdklqrqfneidkrqktldtehetlkdslkffakkkedltdekfeletevekgkslvdqkntevnmilkeieaa
kneqatlegdkgtiemglrhimlekknqheaharrtrekdrdlktlkkaelqvkvaeenllhtrsvnektksqveslpkd
dgsiskkkadlakevemvkvslakhnkvttdkhialetsaaqeqallyeqsdlrievvelnrlaaikadereqkardfmr
aeirfhkaeedlqtkdlqiadhrkkekemetklkefaklydviknernkcvnliqtstqkaaemkekikmlqneieilrh
tvndkdkilqnqrlkhmtnivkrdsllnelskqkavymemkaqqdqqkmdmsklnmminqgeeestrlrdmyskelkkrn
drglkliqieeevatfyekvniedqlirngnvelqtreeeirflnmqmsedkrsiellrkmvpqkraleqereilqmqle
qcqermvelfkeledpknvdrvrylegkdptptelgqrsntyrts
>GALLO_DN16160_c0_g1.p1 Hypothetical predicted protein [Mytilus galloprovincialis]
myevyghievtkndsknlqgfhtklvekqrttslttnvkyknrrtrrqqiddadnfwfelidgakkdysetlfskitdrk
tklgpmkftckwdnkenrreqfeaafiefkkpdreayyreyerivamnkdekilwsgqlswpkkfysdgekyntavgkis
nseafldiyasrmkceneqgwyrctvfvkrpgnnikyqtsskkwmlipcmvkygrfkskvawgaggsdshnldqfffemk
svsgdilkkrssqklvdvigrphtykykkvtktirvhecrpssgvmqkatyilgfvfefkkmgeefyqpiagindrgniv
wsesvywqqnylckagktrcptaygsvtenpsftlvttdckknegyykchvfvqfagspaseqiesevllkspdcgakes
ksqpeiqvsnnsteedktqlpppiekeedyidiyigvgvgtvlllilgflfwstkkkmqeskdkeqkimllhkekmekqk
kdkeeqnidqgskqkehknkksskhinkksskhrakvk
>GALLO_DN16163_c0_g3.p1 arrestin domain-containing protein 3-like [Mizuhopecten yessoensis]
nlrvnipiiiggiplvsaaqlygnvnpmntgtsafpspfqvfpenvpqpvyasfstgnhlqnpgqadnsvapsgdnqqdd
tftpqypyynwntydtnfkptsf
>GALLO_DN16164_c0_g1.p2 Hypothetical predicted protein [Mytilus galloprovincialis]
mppdlitvlskqfsksqvedpcppvlaltprgtgagyglgmgmdldslimdsqdtelgraepsplssslltdwmdvtgdl
nidmdaleqelslqspmtlsysdlsmyps
>GALLO_DN16165_c0_g1.p1 Hypothetical predicted protein [Mytilus galloprovincialis]
mdseeeyeppdrkycicnkpygnkfmiccdrcenwyhgkcigitrergkemadkeeeyicdgckekekrekikgkskmdd
sktstgskplivkmpglkkriekreirgdkpvktgkvelsskkkifegkkkenkdkspvvsgkvdkktvpgtkvteqkla
pgssssksekkvttqktgeivivkkgskeavgkvsllggkvekvigakgqevkvmtssgktekgtvkgeevkvttlpgkf
qketvksekmin
>GALLO_DN16166_c0_g1.p1 Hypothetical predicted protein [Mytilus galloprovincialis]
magsrvigaaslpligcialiaaavcqviafacanwgydktrslyvglwrdgncfksdhrecyrrdhveffaedwlkavr
gleclaliflsfplvtlpiymyialglyyrcmlgtmalcslisavcclagvvvygvqitsmdwdtswclyvaivgaagaf
iaflvlivatitkrpekv
>GALLO_DN16168_c0_g1.p1 Hypothetical predicted protein [Mytilus galloprovincialis]
ccnwhipekcfgehktislkirnkyigcipdvrfnqsvqksegrsclllmlaevkkdvlkvpddndnsktpwiekhlkkq
vlgqigsqlllecwhsvfvpkslgivcigteiiflymdtefdhyealmannitdshgstiqytksfdrqs
>GALLO_DN16168_c0_g2.p1 Hypothetical predicted protein [Mytilus galloprovincialis]
lfmmekrklssseesqydhklssleskrlkssdfrtedltdigvffadnpitvlevkeklqlaleiipqndrrsctnlrr
rntvkipncieslckftkehvtftledvdwnkkvslapkfrnelleiereaiidlqkaktdlmefsdeflndetnli
>GALLO_DN1616_c0_g1.p3 BLM [Mytilus edulis]
msaeatkrsfkfkkpgtslslnkrtdaatfsktsshvesdisvrvppvasnnqsksfysappqplknypitvndidddfd
ippstfrsfkqnegvynsavqskslknklqtsitsfakskpdkpvatvaphsaplkvapmaqcmgtkrkeispllmtnqn
vahdntvismfgesddddddltdfdmpvsptlnlywlrtykslpltqlqyqnksnsseeekvervtvllktmdeicsi
>GALLO_DN1616_c0_g1.p4 bloom syndrome protein [Mytilus galloprovincialis]
mgidksdvrfvihyslpksvegyyqeagragrdglmahcilyynyqdvkrlrrimdmdknanwdskkvhidnlfrmvqyc
envadcrraqllhyfgehdfdrplfwrtrl
>GALLO_DN1616_c0_g1.p2 bloom syndrome protein [Mytilus galloprovincialis]
mvlvkvtaevmlevmherllerllrklviesilaedlqitaadtaacyirmgkkandvmynkikvelpiqgggrrtevak
igrepvsekqnlidkcydelvemakeiaaeyavrnfvmifptnclrqmaertpttvdemvtgidnmprakvtkykaerfl
ditrnykcmidsieetiysarkeeealppewsspyfvdesssqsstkkkggfkkgkygkkrggasgrgrgkatgassagk
sggggfsqwkfkggnksakkksagaasstmalvngssrevinllkrslqvllhqqeegq
>GALLO_DN1616_c0_g1.p1 BLM [Mytilus edulis]
mdychhrdppqtrksdgisssqrpatvkrtnsveqqtkrrrtlpitdsdeetqmdeftsgindhnvinepdkpknedtsn
ypiqyknksdpsedekvervtallktmdeicsiigkvstndlmsmvwqdysrlqtllalrkkitdqssveeackfvtqks
slrgnrdskkspslqrstspsllsprnisststpynslnpssirsiqskkvsgisssvitspftcgesffeadapmtqsh
asyissvsknspmtsfshltenhtkgssfaspvfnfnknaasvlksntsdfesyasfnssqpqpmdddidfgyrisehvp
dkkncsvgpmiknnndfdtnfsdddlfavedfddefteemdlprivtpnrqnkpglldvtpsfpnrispntsstskyktp
pvpaqksaqkkrddenkvfdncnfphckdmmkifttvfglrsfrqnqlaainaallgndcfilmptgggkslcyqlpalv
tggvsiiisplkaliqdqvtrlnsmeipagqlssdldeqqtafmykklhcrkpeltllyvtpekisasnkllscfenlhq
rgqlsrfvideahcvsqwghdfrpdykklnmlklrfpgvpvmaltatatprvrkdiihqlgmrnpkwfvqsfnrpnlkfs
vmpkkpstltadiiknikerfpgkcgivyclsrnecdtvagnlmkagiqavsyhaglsdgeritvqeswlkgyrckvila
erv
>GALLO_DN16170_c0_g1.p1 E3 ubiquitin-protein ligase UBR4-like [Pecten maximus]
nhcliatgclserlqdvlleqlnvspsavdpwpltvhprtlsvlaevillkqqkeresktlksqseaavitiwvrfmttl
ksaiinfdnvtetcedvnvehiqlliflfhslplmqkkslllqlaqniiaiselesrklekm
>GALLO_DN16174_c0_g1.p1 Hypothetical predicted protein [Mytilus galloprovincialis]
kwlklsdgakrehtlnncfacqtvlmehsslhtsflqsrlnsactqmvesfssltakcntptqgnkvvktvvgliqplme
knlnvnfkeavaasfnltp
>GALLO_DN1617_c0_g1.p1 Hypothetical predicted protein [Mytilus galloprovincialis]
mwnfsyleeflwkrkankilkvhednytvdktdrkehtgntksyheenetenryymmsssnsqsecsipnqsyrmklspn
gqkrnwtfcmgiifmilvatvlavtnfkqkrvlkidvpenavirrirsysvnpdlsaialnsssmtlvtrvqllqtsclt
dkllcetyamcdtdlghmtcrckrgfyvkdrkcracatscpdgyymsractsssdvicrpcstctgalyevaacsstqdt
icvgaafpvqdvkwnklikqsagsevsltssqnvfhekiggikkldvsmyipnnaqvqefdfqresglhikikvsslylv
pqyidldheddfkfidrdrfqlekakkqyraiqkdfcrhqlpdhyklvlyitrnhtsaadavkcnsndpdipacpdgykd
gdiflnrhintecpyernqyferfehrknniycthttslfkntfgltpedisnftyptedcnkatedcnkclkfpscrsy
egqccdincftqrscqksfsddcpkkpvecasgdihnfmlepvfssvndrflchmkykkprhlyqmeytvrmlgidytfp
krikfakgdisfnqkgvftsefitashysfpkiseeiiligsendkithrptkflvhelkkphdfnkrkkfrirphrsnl
gfshvystniqverpfmyssstfskggcinknftniyppqplyepssirvdpsititgagieyetpvhnitrsayirmfi
dnssilthfqdnlpksvldgssvtggllwnpktqmwtiqvqgrlqscpgyltvdmydqfmegklahfdvfikcpvdfhlt
fdlktpntdlpnvfvaqindsyishyvllsmmhppfyppseypltestnelyqfpwlpiiatlvitsivfsafvaaflvi
krqrpiqtpevkkyispqtttyigakddernvnqpltltlfskpvskhvsctlcalyvvyaimftfskitl
>GALLO_DN1617_c0_g1.p2 Hypothetical predicted protein [Mytilus galloprovincialis]
mclvlcvhymlfmpscshfqrlhynnnhhwihhhsaaflgvfylvqvflgvfylvqrplvsnltivsntsakihesvgsh
makisqyedqelvnafngtfnrmkacsahlkqdvaridtsirknvqdvlnkfysgqglvktaidisitekskliadkfqk
fltetdsvldkhfdytqqkyiellenfrdnswlkfskerfaeqqfilgeektfqglkdfmkwlevdgvepvlnfkdiikn
rlkksvaelipaglqispetvllkkdpevpvnfksevrsqvletgetlwvhtnsssdgksngpqddkmmskakmisqmkq
iilpvficlfiimdafmlgyrfvwlwkilrkakmgvdikvptdhvaekiqfwqtgcnnrklehaskenpynfyaenkedm
wsgkndpiqlyantaqkskqeilreiwnkkqkekrisytestphsfiaktiftlstflykhliapilwrfvlvgafvlvi
clvtkatsdlvsietatflidtksiipqlhrqvditnsllidvtsdlniilkehkslvdsevasinhfltstinaqnevl
qlilsdlcstthtdicspsllrvqelitscnflpvtsspfkemdeglfvhylhselvplvstlrqillntcyilfvyacl
mlichmlirivifylikkgqlpkamiylvsntndcwkvnegsntksmyrsnsciescesgvvgdiedhresnm
>GALLO_DN16184_c0_g1.p2 acylpyruvase FAHD1, mitochondrial-like [Crassostrea gigas]
ckmsssrslnlfhqfgkkiigigmnyrnvakelgapipnkpliflkptttyitegqdirfppnckemlyeiefgvvigkr
gfnisrseadsyiggycvtldmtskdhwldanknghpwalskalchtrydikrplags
>GALLO_DN16185_c0_g1.p3 peroxisomal membrane protein PEX16-like [Biomphalaria glabrata]
mrlfgieswkpyllsgfadvsslcmigdpqdlnqeekqeikkrtymlllyllkspmydrhtkvkilstlqfisdhvpltg
lilrplaqylpawqkvyfylwst
>GALLO_DN16185_c0_g1.p1 peroxisomal membrane protein PEX16-like [Biomphalaria glabrata]
mkdhmasaasdfvrevweryqkivrenpetvsqlestfkvvsyviagrfedsqvlselvylasnllillndtifrqtakv
lknisvpverwkrfltvlqyaevflemaaqrawgetgrwfiilvvqltktvirmmllwkhkggfqtnppqppldrdqllp
klkrsvskelldleenldgenesptftlkssgkvmrrlstsppinfrtwklpseekssysknkklp
>GALLO_DN16186_c0_g1.p1 protein SSUH2 homolog [Crassostrea gigas]
wqmepfrgqfidgpengipvhpwgipltsveqfrdfetrsmevphtasvrpchrcqaggflicagcegrgrlycgmckgk
grrqqrvkdsqgvwrsgvhkcdvcdgsgkkpcsrcng
>GALLO_DN16187_c0_g1.p1 Hypothetical predicted protein [Mytilus galloprovincialis]
pltvgtsvytyderisiqhsrkndwnllirnvklydagkyvcqvngkgifatgtvllkvnvsaipiptpafkpsaeevyv
tegdtatlvcsvkwpgrlfviwirnfgvqlltveesvvipdsrisiqhatgandwnlvikdvkpddagkyvcevygysir
kmvllqvnavnesihfiktpsdvwvkkgqfarfecaatgrstptiswskddaddfpaaqerrmhkmsdsdeffimdvtvn
dagvytctatnadgsist
>GALLO_DN16188_c0_g1.p1 ATM [Mytilus coruscus]
gnivkmatsdaedianeanlllqlliidnylslrqavvsldpfpneekfqqlstlhrrlkyadgpftlikeinhfmrsas
svcnvrkealqhlsqqlhqnrkqlcqftshdtekesicqlicklvqvyqgakeevtleiskclgeigpvdleqnglprve
dtvdq
>GALLO_DN16188_c0_g2.p1 ATM [Mytilus coruscus]
asnvlktllstktgiefanlyrerlgdkdflfqylhpfrprkkfqaikedslsveefqrivdmetlwtppdsshdnwihn
ltctlinagvqdevlsrlqpicmiktrfseivlplvihdlllqdqpihrdvlsshirrffsshce
>GALLO_DN16189_c0_g1.p1 inositol hexakisphosphate kinase 3-like isoform X3 [Mercenaria mercenaria]
ansklcscdiiklehssnnsmkrtseantkscktchtsdwsnqclkrtmqqyalwstscsqqfivlenlladfnnpcild
mklgrkqrafdcteakrqllesrcanstsaslgfricgmqlfqkntgeyisqdkyigralddegaqlnlkqyfhdgiter
rkemlniveklqhihtamseq
>GALLO_DN1618_c0_g1.p1 Hypothetical predicted protein [Mytilus galloprovincialis]
mkvtvekdalenelqsyitkannlkdrydkvveekeilenrayklyeeikdmnsevlqieeeilrsqvdelqdlvaelek
ekkkmlkkiadrdkqlklnkeqliqnkkqidrlqgrldkerrksrddqkrdltlletredtwrsqledknieiaelnnkl
qemddlvdafevqekefmereqyllsklqdsqevdkvelrvlfhtksrsrksdgksrkrieeltsliqkhsseadlfrek
eedfqeqnqklhseiemlrhranvssqtkdnlleqvkvyqeeinelknkikslqesiqlymesedtakredalqkqvktl
eievdllhedkrklrsdvtkhqqeledkrfkvaeqervianvtqtisrqtgklerverqlndtrdrdidlrvkmreqqel
rtklsnerfaelekqnrdlkvkireleeeieklkltskhsndqtdeisrlktevvdnieklnsvqekmdqckkekfdldk
kvrdlrlendtletsfkrskdavnrlekqveelqngqrefqriklekdrlnlkvkeleqtaekaeaadkfkherdsleik
vqnlekdlsdlkilsskrwnkvedaedlqqenkyleskiktqqatleqleiklrnleeqtkeiskkdgkikslmeeldri
rlekrstevklselnrdleqkqrqstdtkkdvlhveerfqkerksheeaiqevrqeleesnlalsearsllaatqrqeks
mrerlesdirelqlklhkletsgpdnddevnvlkserdklnrhikeqdekmsklqrekssafmekqtlkdtlqqkehqle
lerkmhysrkniswnlksrkqknys
>GALLO_DN1618_c0_g1.p2 CIT [Mytilus coruscus]
mgdlrmesitnriqvldgfvkgqvetddvhtslltrdglmdsllalfdecshdnlmknkhvlafvkkyestvkelrkirm
kmadfevkdvigrghfgevqvvrdkvtstvyamkilhkhetlaqqeitfyeeerdimakatsewitqlhfafqdaqnlyl
vmefhgggdllsllsrnddifeesmcrfyvgemtqaihalhcmgyvhrdikpenilldstghvkladfgsaaqlsadmlv
ssrmpvgtpdyvspelltsmnnhssdsrygvevdwwslgvcmyemlfgktpftdesgsmvitysnimnfkecltfpekvk
iskhavdlmkklltdksdrfgyrslllhdffkglnlgniredtppfvphlsslddtsnfdefervkyqpafdeyndtrdf
sgkdlpfvgftyvrnvkeedsgikihsesfsdadstatsscadsscstpprnlevtltvkinelhglkrkyhqleekecs
lqsevdkkgvlltvggr
>GALLO_DN1618_c0_g1.p3 CIT [Mytilus coruscus]
mssdnykrlmeveaddkrtlkeeisqlitenqelrkkslklkhgledamdkfemifgekvdlenfaealqglhfldkyrf
estlnqqmklidylqelykenngkkkktgklfgmdkfemifgekvdlenfaealqeikaktllvhnkgkdtispvmnvcg
dlqaaldqerkknarlqeqnerlrqenysqaqdllrlkgpltdtitpevkkavnlglltpsvkraatmnynsthqrmhhk
iphrfvtglnsratkcgvclgsvpfvkqaskcqecgmichpkcvssakdncgmpteyiqqfssimgqveqsshryspivs
dvpikmegwlkvprtekqgwerrwaslennilllfvyesdaspidtfdlgppntdvtvhsaistaelpnttntdlahvmk
leqqplttcwpgrvlylmasnfsdkqkwvafsdkqkwvamfivwrllskvyrektplserecfpkhc
>GALLO_DN16193_c0_g1.p2 Hypothetical predicted protein [Mytilus galloprovincialis]
maqkitrddsdctevlmagvpynfddragrwspwnlsnfidgaeffgrktgnfmdyktvvtenmmyprilqtmtinpvvy
tynflkkaqlkittnlekigntsviilelfwridiskrsklidvlsgln
>GALLO_DN16194_c0_g1.p1 copper homeostasis protein cutC homolog [Octopus sinensis]
mevcadsvlsavnaekggairvelccnlteggttpsagllkvvksrlkipiyvmlrprggdffysddefevlmedlkllk
tigadgfvfgflnsngtidkdrckevidairplaatfhraidttvdimtalevvikigftrvltsggcstaleglpiise
mickakgriivmpggginennisrvlqqskakefhcsartsrpslmqfqkagipmgtaffppeystkvtdvakvqhfisl
selr
>GALLO_DN16195_c0_g1.p1 Hippocampus abundant transcript-like protein 1,Hippocampus abundant transcript 1 protein,Hippocampus abundant transcript-like protein 2 [Mytilus coruscus]
makkrtvgkitwaprkhhlkengansgfgspsvyhaliiifleffawglltspiimvlnqtfpnhtfllngliqgvkgml
sflsapligalsdvwgrkifllltvtftclpiplisispmwyftmlslsgifsvtfsvvfayvaditsdeergqayglvs
atfaaslvtspalgaylenaysdnlvvwlatavavldvlfillfvpeslpekirpvsygsqisweqadpfgalkrigadk
lilllcctvflsylpeageys
>GALLO_DN16195_c0_g2.p1 hippocampus abundant transcript 1 protein-like [Biomphalaria glabrata]
fvylrlvmnfsaeevasyialvgvlsviaqtliltflmrylghkasimfglvfeisqlicygfgsqtwiiwmagciaams
svtypaisafasehaapdqqgaaqglitgirglcnglgpavfgcifylfgvdlneengtksantshvhdafremvpgppf
afgailvimaflvaifipenphsssiagrkksaklnesfnngtgdvkieaeplllndnnl
>GALLO_DN16196_c0_g1.p1 Hypothetical predicted protein [Mytilus galloprovincialis]
mfvhqnkvlpikdyrqnnitlkesklsegmasetvdkllhsfvtkaaietareqcpnktldketvegirhkadstakels
qtvhkirkegkkgeqavshltpkrvtkmkkaldmktyqikinerekkaqikrngkemyptitlgssgnlkqasdlqtasi
vveaiilvleiigidipddenevkkvinivieelgrdntllqdveqirkdqgdfpamakdifmlvvdcfedglfwkivka
llsdmpwydwiltsakiaafitmlvatggladiavlvtelvdatffleklsnlgtfskmksl
>GALLO_DN1619_c0_g1.p1 VPS26 [Mytilus edulis]
msffgfgqsaeidivldgqearktaeiktedgkkerhylyydgetvagkvnvsmkkagskmehqgikiefigqiemyydr
gnhheftslvkelarpgeltsntsygfeflqvekpyesytganvrlryflrvtvvkrisdtvkeqdiivhtlshypelnn
sikmevgiedclhiefeynkskyhlkdvivgkiyfllvrikikhmelqvikrettgtgpntynenetiakyeimdgapvr
gesipirlflsgyeltptmrdinkkfsvryylnlvlvdeeerryfkqqeitvfrkaekvrkpgeksvyqqnrglqshisd
rehqaiqeqkqrityirs
>GALLO_DN161_c0_g1.p1 protein AATF/BFR2 [Mytilus galloprovincialis]
mpqfdvwkqfekdggsefkesaadtqamlkklldklvqlqtllmlqnsetrhlisgqkgkkeqpkdddddeeipsdtdee
eekpvkkkepvqvgvkrkikmdnypeflakrhkdfqtfrnntiqkwydktrlsggklksksfsnfeqsalkqieqilsdk
erlikrtqlkrsvytvlgkpedeqnneeqmkndlttdvtgdhlrnhdaeifddsdfyhqqlrelierktadiedpvaisr
qwleiqklrnkvkkkidtkaskgrktrynahsklvsfmapmdnitwtdeskddlfkslfgkryqseketvklngtnlseq
gtvdes
>GALLO_DN161_c0_g1.p2 protein AATF/BFR2 [Mytilus galloprovincialis]
mednsdnedesdnkdendesdneivsgedmsddetgdeeedeeqeeeeqdedvksfsrtsvaeevqkgeaakqqlglwdt
krgscqttirimgqfsrrqnktskssrnykpdatv
>GALLO_DN16202_c0_g1.p1 ELAVL2_3_4 [Mytilus edulis]
tglskgvgfirfdqrieaeraiqklngtipeaatepitvkfanspssnknavlapltlapylpqtrrllgpihhpssrfr
fspmdtgsilgantiiptaatattgntingagwclfvynlapetedstlwqlfgpfgavqnvkvirdfqtqkckgfgfvt
mtnydealvaiqslngfalgnrvlqvsfktnkckm
>GALLO_DN16202_c0_g2.p1 ELAV-like protein 3 isoform X2 [Mercenaria mercenaria]
misfnmmtlqqqqkimehaiplvqppqtqngttspasiesqgdencsktnlivnylpqtmtqeeiralfssigevesckl
irdkptgdvkslisgqslgygfvnyklardaekaihtlnglrlqnktikvslarpssesikganlyicnlpknmtqnelv
>GALLO_DN16206_c0_g3.p1 Hypothetical predicted protein [Mytilus galloprovincialis]
vghnstsfglkiknltmsdvnckytcacglqqytklldldtvkyiyppqityysnshkedicnvdivmkvyplprcfiey
estenrkipndvkevdftsvpntysvfnknrstiykvirirhnlqnmmhsyygghlylrctfktvdnsvfyhnltmcqkd
hedskettiedskfhiaaiavivciilsvmvitymykrvkrq
>GALLO_DN1620_c0_g1.p2 SMG9 [Mytilus edulis]
msetsdhrdhrsdrdrdrdrggggrrrprrrdmlpsgrgrkvereyeppevakppiilakpsqeqtlsqvsttksqdkpv
vmvrkddtsgettpqlhrhlsqqtlisdsssqsrlalppemihhsqtgglsnlwtiirtg
>GALLO_DN1620_c0_g1.p1 SMG9 [Mytilus edulis]
memlvdqtdflvigviggqgvgkstilsllagnspedslrsyifapqnrdcqescvhltdgidmfvtgqrvifldtqpil
sasvleqfikndkkvstefttvenymeiqalqqtaflmtvchiivvvqdwftdtsllrflqtaemlkpstpstshdsspe
enadyfpnvvfilnkanrddfsiqsygsmqytlkkafdtsklnilegvtmadgkiipglnhktidldvnlfllpniddmk
teadpmsmllpdyrgypsfdnlinslrqqiyymprehlthatlseknwfgtldtchfvgeklvplcsedlgcckevsvng
>GALLO_DN16210_c0_g1.p1 Hypothetical predicted protein [Mytilus galloprovincialis]
ekqknsaisgvdfsrkgsidvkiidlsifinnqkdyfttsscsgrtilfddsvgesdkvtnkqgcqwlftshdlvdksqm
mpvleditgdcvfkfepfvlhvqcrtidfaqlllqcavqsgfrnsgislgkkgkyvvgvrsthsmevplsqsgqllvste
yveylislankkmeenfrridrffenlksavlqksaeshiekqckekvkkkflekfggkeesvssekqsvssekqsvkdq
eniesvnidtkdtlkscdhitkqsdfldndilglsl
>GALLO_DN16214_c0_g1.p1 Hypothetical predicted protein [Mytilus galloprovincialis]
ttailnrhngilqelleavqrdnrtinlrevangkpaeqssvlaglsasravdgsvntymhtlnepspywivdlgknyqi
krieifnrnvgskstgerlhdldiivgpshnkmhlcahyvgpaqlgahlilecepnenaryvklmikgteylhvaeikvy
avddrss
>GALLO_DN16215_c0_g1.p1 myosin light chain kinase, smooth muscle-like isoform X5 [Patella vulgata]
mtshrvivdetepaggdeppfepryvtvkkskwvtdeydihnnllgrgkfgevkpcrekrsgrqlaakfiefsgpqerkd
vtnevevmrslqhprllqiydafenks
>GALLO_DN16215_c0_g2.p1 myosin light chain kinase, smooth muscle-like isoform X6 [Patella vulgata]
fcivtelvtggelfervinddfvltekasvmfmrqicdgvsfmhsrhilhldmkpenilclsrqgnrikiidfglarkyn
pkselkilfgtpefmapevvnfdpvypstdmwsigvicyillsglspfqgttepetlcnittakwdfsaeefecissdak
dfisnllvkdpskrmscreclehkwlrkqiqratkavqrtlstkrlrkfvyrrkwqravnamlalkrmgvdlv
>GALLO_DN1621_c0_g2.p1 KAT6B [Mytilus edulis]
mvkegeteglanltyakwileaidkikhqkqqpnlqrivhavqqyhsvsresieeqlqlatkdglivrtfskkdwsyrdp
skmphtkrrslkidkktdltkflvkavmelgeegsslkkiknhlnaiysieclngvdltlllknclktamdnkylikegr
svklgekasdidiagsssnsasfdedstsdmsfsieqnmkcakpvliccfclgdenknrsgepedliscadcgnsghptc
lkfsvdltevvkslrwqciecktcsfcqrsgrednmlfcdtcdrgfhmeccdppltkapkgkwkcnicdpnrgnkkgkky
lemvtrlkekyrnkekiklkrpakkffsqkkhdlikcptpgcdstgnvngksnvhrsklfcplvtpeqrkryklekkyta
nngqydsdsefeedrgnskkeikkpfdyssdtgsengevgdtfdpffaiskpkglvdgltqfftpsnkrtsrvslnaaia
dfpsipvknkhsksqqaasrllkrsklvqankhcvkknkfgnaitnhfprtftkktdfnpqfhssilesrdsssdresln
ddsidfttivkrgrgrsltrgrgrgrgrgrgfgtllsgttifgrgrgfgrppgpgrgrpfgrgrpfgrgrpfgrgrpfsr
grpfgsrgrpfgsrgrpfgrgrpfgsginrkafldesddfsmlkrisqldkpspgrgrgrgrgrgrgsssvasnehches
ppppkppkehppnvtdtdkdlfkqaqekaqevlkqftfdlqdaskncspmleecsptpsqsrfppciefgkyeiqtwyss
pypqeyarlpklyicefclrfvksrkmlsrhmekcglnhppaneiyrkdelsvfevdgnsskiycqnlcllaklfldhkt
lyydvepflfyvvttndefgchligyfskekhcqqkynvscimtmpqyqrkgygrflidfsyllsriegqagspekplsd
lgkvsylaywksviieylhkyqdarvsikaiaresgmsaqdvaitlhdlkmlvpqdgkvvlalnkelienymakleskkh
lrvepdqeclrwtplisnyniseeekkaekelsemsdmvdsiaedrewietvsptvsphklerslstslsprrldlkspm
eekspvkippkeedmelsssssseeesdhddikinppviklgpppkrrpgrprkrkaeseedeidvkkmredneesdnee
kiddkenlenfvesksssqqsteepmkrkrgwpkgvprgspfvrkpgpkgrpktqrkdfmetsvtkvkedkcekqkkefd
ddsdnesietkrsenfdslaetkekdvkieedicvnnsnnsaklltdkiseteaatknvelemeerkdsskcddivedks
sdieecdsanvsreaedavqalqvaeqgdseegkgnspdsceherehltpelsvsgpspasqpcvtdcisdtnsdvpapl
tpqvptpppsqenlspniksvsntdspiktspsksdimkesdnndksklhhdeeedstsdddipsddnyqddfndsppga
papvtallspppqpvvvqqspiqmspvqqspvhqspiqpspvqqspiqqspiqhsplqpspiqhspiqqspmqpspmqps
pmkhspvvhkqpgsaksfhetfpedlpsnfdqlsnsstsnlqsdslpqqqekfktrptqnqnncsnfppqvfpqnssmgq
mtntnigstgfgnemdvsqlqglespasigsnhgnempnsnnsaenvppsilsfmdcaeaqshrtysnacinnhnsgrym
dmvsssypvsscgsfispvpsganivqnfcpppvstyalqqqqqqqqqqnsthrlshsnsqcrvqqppsvsrqnsgpgpy
ppqniscdlaklqqltngipdlmpnntmtpppnltpppthnmtpppmmrgmttppvpnqqnssglvgpykqyqqqptqrq
rsssvrkspnvtvnpnmtftpnvtirpgsnmitgynnlldsyrmrqpminpgyinhgfplnqlgqtppmqmqmlnmnmnm
nmnmnpaqqhfpqhmqpsqsnnmyaysyingslppslnnmngmmrr
>GALLO_DN16221_c0_g1.p1 EST2 [Mytilus edulis]
niykilllsafkftqytkhlakkdnhcflegvitelghyfysvyysavkhkihgkngvilvpghiqwlcvhayivklnqh
rsmykpvvsclqklkvqlnkklkenflspeyledicgcelpkeflrirymhtl
>GALLO_DN16226_c0_g1.p1 Hypothetical predicted protein [Mytilus galloprovincialis]
smtvtrpeaiyttsghdgaaipttatvsttrmlmptfssnqdnsvhipdmlpwqprraidlqptvdntqfvsqtgnvtnn
dyvqipnriesvhenlginvt
>GALLO_DN1622_c0_g1.p2 Hypothetical predicted protein [Mytilus galloprovincialis]
mtqkwqewyvymtdtrdgliqstkskpgaegewkiqkvsegvytlftkpgeegewkiqkvsegvytlfpkkwpnwhmcmk
ndykgtmygcpegrffidkn
>GALLO_DN16230_c0_g1.p1 RANGAP1 [Mytilus coruscus]
inlkarrpncldftnitlkmsskdltsvteqlaktkvnetyelsfknkglklnsaadvkdivseiekcktmtalrmegnt
lgveaaeelskalakhpefqralwsdmftgrlkteipqalkhlggaimssgaglveldlsdnafgplgveglvellksss
cytlqelrlnnnglgigggkmlsqslldchktscqagkplalkvfvcgrnrqenegaialaqafkaigtleeismpqngi
hhpgitalaealsvnkqikilnlndntftkkgsqsiakvlpnlqnlevinfgdcliktdgakilakslkgghkklkelnl
sgneimtdgamaiaesmegkdkltkldlncnmlgengveelkgtmeamdkvdllaslsddegsadeddieddndeeeede
>GALLO_DN16230_c0_g1.p2 RANGAP1 [Mytilus edulis]
mgkqkadnlikelgneitdldkvmqtflrissivtkddvdtkdsvcecaeklieeslksehntgsmlansilvsmgilkg
edkkykppstlmgpllvlehlvkqpffpkfsreilsmfmskphplldqskearhkllqtlmay
>GALLO_DN16232_c0_g1.p1 Hypothetical predicted protein [Mytilus galloprovincialis]
mpdfdedddspekddekpmvvvlkkgdltadeanteqkvldskaddeaiadgkitfkkpekrsselhiklstsigastvp
gynirsiniaaimggechsalychnk
>GALLO_DN16236_c0_g1.p1 Hypothetical predicted protein [Mytilus galloprovincialis]
ndldkvtsftdfvnyfskfgndmvelahltgdrqndlksekhraqmgaarailerstsmllpscktclrhpdcgtakrnr
dcvfkqmrqalnmihfivtdggcsqmnghsspitngdsgigldnvhpsaskalkdleeaveltrvtgvsg
>GALLO_DN16236_c0_g2.p1 Hypothetical predicted protein [Mytilus galloprovincialis]
mdqaselfkanedhdllkclklggingnvkkvdelsvkfeehreqleevcklfrhiatteplvitaehneyvlrnigemv
llaaktlaeysnskiarenlenfaeawesq
>GALLO_DN16236_c0_g4.p1 Alpha-catulin [Mytilus edulis]
esqindlsvlvkevndfcqgrmdkpvylslprpgkhgtsmrgprpikldaeeqakiaklglemklitsemdaetdkweep
dndivkraknmssmafsmylftrgegplkttqdlfvqaeyfseegyklyksvrefvdrvpvcahrdellsylekippscq
qlhstlkistvgkaatfskvdgaiqetknlmn
>GALLO_DN16237_c0_g1.p1 Hypothetical predicted protein [Mytilus galloprovincialis]
dkycfshlnstlivsyvykgadlwkakksknlkhatshlraealrryrikheddpeyeppqaakgdksvnkegenynage
snsmapilspvrqksggntakerreifsrekvlppiepddylsdegtvntrqdktytgdvdpefehnerqtsigqvetle
aktrtkspvhvqrekqsyldnknlldksekn
>GALLO_DN16238_c0_g1.p1 pseudomytilin 3 [Mytilus galloprovincialis]
mksaiilaitlyvlfavhesdascrsrcrlkcfgrgcgayfaaqrgpfclckcyrcanesvtkidikqtkeqssmshqqk
dnfaeehslfsnhntdfs
>GALLO_DN1623_c0_g1.p1 TGF beta-inducible nuclear protein [Aplysia californica]
maadwitmrknvkrkeechinwqkkqrnleaskpsctikrdiqkkrgikaklynkkrhsekvqmkktikmheerktkkkn
deevpegavpaylldregqsrakvlsnmvkqkrkekagkwevplpkvrgmsegevfkviksgktrrkgwkrmvtkvcyvg
egftrkppkferfirpmglrfnkahvthpelkatfhlpiigvkknptspmytslgvitkgtvvevniselglvtqggkvi
wgkyaqvtnnpendgcinavllv
>GALLO_DN16240_c1_g1.p1 phenylalanine--tRNA ligase alpha subunit-like [Crassostrea virginica]
tgnindlsddqrieckkrklinegkmtvykvskgemftldierleteltpemiangtwrekkfksydmdalgippdaghl
hpllkvrteyrqiflemgft
>GALLO_DN16243_c0_g1.p1 putative glutathione-specific gamma-glutamylcyclotransferase 2 [Biomphalaria glabrata]
eklgnmwvfgygsliwkvdfpykrtlkgyikgfhrrfwqgstdhrgipgkpgrvvtlvksnipdekvwgiayeianeqia
dvtahldfrekngytqtevvfypseeiespihlkiyigtsdneeylgpapiediakqiydsvgpsgknidyllnlanavr
qlfpdetdehlfeleksvk
>GALLO_DN16248_c0_g1.p1 NMNAT [Mytilus edulis]
masprrvvliacgsynpvtnmhlrmfelardsmnrtgrfkviggvispvgdqyekkdlqpakhrcnmlresltssdwirm
dtweceqpswsrtalvlrhhqaildgastnntnnpapskrrrrevnrdyinqdddnanhnlrnksdnsvfcqstspsiyv
cyvvliywnplvhldfgqkkilsi
>GALLO_DN1624_c0_g1.p1 CHAF1A [Mytilus edulis]
maqvecvqnvsngpsaddddgctpskklrqarlpfktiehkaqlvspkstaaskkrklsdaespsakapktpksgtpcgs
gnapitsgeaevsssseadnvkirvrntlerfvrknsqeeitsstnieciditdsddgkesdvsfvdtntcqskkikeff
svkessktvkskeenstnetqkvenyiqiieavskglipvenssetcenkenlgsskkgeildvsadkenmdvsdestsl
sdmnnsaidpvtpgkgsvpsavfktpvstkispqsgatplsqspgdslsdgtpksgkktki
>GALLO_DN16255_c0_g1.p1 THSD4 [Mytilus coruscus]
msrsrnylalrqtdgdyiingnyrltrnqvfreagttftyhrnkrsegcrsqcimadgpttksidlellfyqvntgimyq
ftvpnnltdyfmqnmvpnlrenrrnpsaqptnrnahlskqkdvhmitnpnelhkyktqvnnnqnsrnvnsqaavqsrpsf
dntyntndnirntnsdtgntrvrptkseqqpvgqggysysgglgaynqaatgdygqqspgnnnvlsgqdsfygnkggypv
ysngiplggsangvplggsanrvsqggiplgggsngvplgetvqkprlvianhipdsknyfwrisgftecsrtcgggaqe
tkiiclkkdtnvmvtnencdprlkpqsqvlkcnsnicppnwesgnwsdcsescgqgmqtrpvlckqlidselhldvptsr
cdsrtrpesarscntracaewtngewgkcsvncgrgkqerevyckhvdgknttesiclgskpqtvkscemgvcavgwfys
kwsrrcssscgtgyvtrkvfcsaadgaplpeskcskskprekrpcrnripcggiwftgpwskcsvtcgdgmkkrdvicmk
klgeklitvvgdenclskqkptitkpckdlppcqaewfmtswskcskscdagtksrlvkcldedlspsstcsedhrptar
hvcntdscdlpqldedptcidklsncklvpqakielcdypfyktaccrsckkrehithvnrths
>GALLO_DN16256_c0_g1.p1 FANCB [Mytilus edulis]
mlisligtengseiftqpkkgddsailkvsavwkrvvqntlvigaevvnssnsdfayvamtmvqpecnnsqvltftsecy
dlgktsredssailkvpgysyhdvsknysyhnvskrrrvsaaslsnfngtecfqvksgqsvtilcktsipsfrimsdvky
emfinvtdsisheehrnkkvvyagevtlssldilqgkhtvsakkffhqdnpgtepftaeiqrdilalnsvqvctplgvrs
trfplsqlqsrlrkraglvslekyecmvfdniqplegvrlyiddygdekelkltvytscedqlylllhhlysllpddvli
ipanqlqhditqllnslqeeinetcseiskvyqlsqqtedvemteehdskgklhfenvrqnftqrkllaqsksklalsgd
efrtlcekieqnqrktdinliklatk
>GALLO_DN1625_c0_g1.p2 chromatin assembly factor 1 subunit B [Mytilus galloprovincialis]
mkvttpeiswherdpiysvdfqpgnrkvkriattgvdkfiriweikvggdgkgtvefisnlkrhtksvnvcrfspdgevl
atagddsvivfwklsdvpvpqnnifnedeednkenwtpfkmlrghleeldtiqnvkgslrrcl
>GALLO_DN1625_c0_g1.p1 chromatin assembly factor 1 subunit B [Mytilus galloprovincialis]
misvyirfqrcrylnqqhspqtahqklsqslskcstvskmslpqpatqssdspseikpksfkmfhddtmrsffrrltftq
dgeilivpagciecgdklinstymfsrqlltkpsvylpspnkvtvcvrccpqkfelkkisrqesgsedqtnnnnlkewek
ystmfslpyrtvfavgtedsvlfydtqqqmpfahvtnihyhqisdlawsqdgqflivsstddlftisgpqmdsfsl
>GALLO_DN16264_c0_g1.p1 succinate-semialdehyde dehydrogenase [Mytilus galloprovincialis]
mlyregwntnyisgmasiqslpkdllstheptqgplinaravekidhlvqdaksngakillggqrkegnfyeptlirdvt
tdmrcyneeqfgplaavisfkteeeaiylanntssglagyvftenisqmwriaeklefgivgvneglpampeaifggwke
sglgreggkygledyleikyvcmggle
>GALLO_DN16264_c0_g2.p1 succinate-semialdehyde dehydrogenase [Mytilus galloprovincialis]
gkplqesigelnygigflewfaeearrvygdiipspakskkmlvlkqpigvtgmitpwnfphamitrkagpaiaagctvv
lkpaedtpysalalcelaekaglpsgvlnvvt
>GALLO_DN16264_c0_g3.p1 succinate-semialdehyde dehydrogenase [Mytilus galloprovincialis]
mrirlligkgwnlyqtsivpfysttftktrldqtlrsyhrllyekayvngqwveassgktfdvfnpstqekigcvpdmna
gdteraiqcaseafetwkettakersnilrrwvdlcnenkedlakiltlemgkplqes
>GALLO_DN16266_c0_g2.p1 Hypothetical predicted protein [Mytilus galloprovincialis]
msdwecssctllnkgtvdicptcnvrnphavltypdnsgmdqngatselkypgsdksefkhtgsdptsdkdwtcsdctfh
nsvstvcemceisksesirksqtpvltpskspvqnmstgyatasrsvsrndietdcaedggelrmvlvgrtgsgksatgn
tilgenkfvamvsgssvtvncsrgetyhgnrlllvadtpglfdtnhlnfevtreiskcvgmtspgphavllviaigrytk
eeqdtvqhfiqhfghdvirymmivftredslkqeqktieefletapselkeivrkcenryicvdnlanesekkrkvneli
tkiddmveknggvcytnemyaaaedvlarrmeqiraefeqdqkrerrklhnnfeqdihaltnerskledrmarmhwekdy
sekekqtlqmemvriqqqkeisqgemeegenrqlseriaalrrrevllnqqlqqkerqrllmlsdlekanhgikqkrker
grgsslgsypighldektvrqkarddvenkspniftelleslknvgktflskaikffsnli
>GALLO_DN16269_c0_g1.p1 zinc finger protein GLIS3-like isoform X3 [Mizuhopecten yessoensis]
mnglnnsgqmgppkgtniprltiqadtpvpssnsntpvpalnlqqdktsialpalssnrnvinsgkptqngtthmfstsr
kscppgsffnnqrqlksdlngsnlgpmcfslnprnrdggnfshnvnafnttnnqnntllrptsrmenatptpsdissisc
tprngpqtprqtdraqtplnnekehvflepfpvkqewnpykplpqvhnghnhh
>GALLO_DN16269_c0_g2.p1 zinc finger protein GLIS3-like isoform X3 [Mizuhopecten yessoensis]
gdldengekqnicrwidcnqifkeqdelvrhlekahidqrkgedftcfwagcqrrykpfnarykllihmrvhsgekpnkc
tfegcdkafsrlenlkihlrshtgerpylcthagctkafsnssdrakhqrthldtkpyacsvpgcnkrytdpsslrkhvk
nhnqkdpqqkkkmkkegesigggdllnnclsvqqlhmesapqnhenqenmirgpvtgpttdlysvganyqshqhaaaspa
pstmqqgspmpstninmeeeqfgtfnttlpqnfnrrnipmnmrtgmqpgmrpnmqtapyqqgyetylqsmnqmpgfadge
ngqfnfrnnafdptmmtdmqamqrnypglegihqdfenmqfaeeltqhqqitqqylqhtaidrcnsrmsaaiyadgtt
>GALLO_DN16269_c0_g3.p1 zinc finger protein GLIS3-like isoform X3 [Mizuhopecten yessoensis]
nhhgntnghsnnsngsvsgsefshgvtgsatcslspfqnmdsspsnslytasprhsavrthgqkralsispigpdgvdly
slirtsptslvayingsrssstsaspqpinhhgnfghaiaskmhrcgsstthsghsgnsrqrmslhsggsfkrepefglh
enlsdmfsdivsnqivvqqsdipmveqkafsdmqtygapqfnnfmsmgpqqqhniptsmggnmsmrpppsydqaiiqgqn
pmqpqqqqmmqtqnqrpslplqqqqnfpqnipqphvdsnntnnvinnnnmindqnyqnnnvddgdldeng
>GALLO_DN1626_c0_g1.p1 Hypothetical predicted protein [Mytilus galloprovincialis]
mteeqvaeartskleellmqdepefvknkdvcqsrcfikglgtmfvvatavgvrqnikelttrkrlkkyyilplsiagla
alalhftikysgvgsigsysv
>GALLO_DN16270_c0_g1.p1 Hypothetical predicted protein [Mytilus galloprovincialis]
akchygiailvgvdkqnmyqcfdrsfkpltsteeefhtiikkgqpiqvnevvteydfpitfeqdeafiriyasddtkppk
iisknncreighiriklpkfrr
>GALLO_DN16272_c0_g1.p1 DOCK6_7_8 [Mytilus edulis]
cskekltdrdgldqqqyevdvedsmpqpekdvsskrqsihmndtprgswassifdlkqsqadvllpnlfeqmsyeqvdkq
nedqrqqhrldslfsmyeipdeeekierrppavvpqehfghrilvkclnlrlelef
>GALLO_DN16272_c0_g2.p1 dedicator of cytokinesis protein 7-like isoform X2 [Crassostrea virginica]
lrlelefepifacmalydskekkkisenfyfdmnsdnlknmismhvpkqdvstlsrscvlsltypspdvflvirlekvlq
qgdigecadpylkedktkeekhrgnatqfcdrlgryrmpfawtaiylmnivtgassmereasvdkfdqdlsrtssldrrs
ssslpgqydsfrkrnredsisrrgsfdrgrtgyerrggspddygssldnfkpvtltvssffkqegdklsdedlykfladl
krpssvlkrvkclpgtlkldispcpeeprysltpelwkvepypddksrpikeilefpshevyapftiyrnmlyvypksln
fanrqgsarnlavkvqfmageeencalpvifgksggpefvreaytpvtyhnktpcfydevkiklpaklteahhllftfyh
iscqskkgevgpvelpvgytwlplcrnsklltgefnlhvsidrlpahyhnlypdphlpsmkwvdnhkgvfniaiqavssi
htqddylekflnlsrhaqeqklpmmktelqfendlkmslidlqrvrgd
>GALLO_DN16272_c0_g2.p2 Hypothetical predicted protein [Mytilus galloprovincialis]
mslidlqkvrgenliqflplvldklillnvrppvllvldklillnvrppvlggqsvnigqpafesmanvvkkvhelledr
ndhngrnallasyihytcslphpglvhqsssinfaslanasgyntlgrpsslplsrqnyqrstsnpdlagstptspdaev
gnflgrymdrggsmrgeelaqqmfgartaakkfvheelalqwsvlsgpiretamtyswfffelmiksmaehlakcdklaa
prqmrfpey
>GALLO_DN16276_c0_g1.p2 glutathione reductase (NADPH) [Mytilus galloprovincialis]
mdnkghivvdefqnttgskiyalgdvcgkalltpvaiaagrklahrlfdnksdwkldytniptvifshppsatlgltqae
aeekygkekikaykseftpmyfavttrkekchmklicllpdekviglhmvgqgvdemlqgfsvavkmgatkaqfdsavai
hptsseelvtmr
>GALLO_DN16276_c0_g1.p1 GSR [Mytilus edulis]
vfpgyylellllqqmrfslklfqmppiakafdfivigggsgglacarraaefgvkaaiveearwggtcvnvgcvpkkvmf
ntamhaefihdhkdygfdvdykgfnwakikgtrdayikrlngiyesnlekskvdkieghailtedrcvqvggqkysaehi
liatggkpivptnipgaehgitsdgffeletlpkkvvvvgagyiavelagifnslgsdtsilirfdevlrafdptistnv
tvnmeqggvkvmrrtqvksvtkrenglldlelntgdkmtdvdcllwavgrvplsenigleklgikldnkghiqirn
>GALLO_DN16278_c0_g2.p1 CYFIP-related Rac1 interactor B-like isoform X5 [Ostrea edulis]
plvgklknyyefsnevdgivqellqvlcsndlsprehleqqqalfrqfadildfvlrfddlkmtnpsiqndfsyyrrtls
rmklaneehivenivsnemanrialfyanstpmlkvlseattkfvsthkdlpventtdclstmadickvmiespeftsrf
qsvetklfclrvmvgviilydyvhpvgafakgssidikgsikvlkeqeqrrvegllnalryttlhlndestpktiksmla
tn
>GALLO_DN1627_c0_g1.p1 Hypothetical predicted protein [Mytilus galloprovincialis]
mgileriseieaemartqknkatmghlgllkarlaklrreliepkgggggtgdgfdvaktgdarigfvgfpsvgkstlls
nlagvysevaayefttlttvpgvikykgakvqlldlpgiiegakdgkgrgkqviavartcglifivldvlkplqhkklie
kelegfgirlnklppnigfrkkekgginlqtlvpqseldidtvrtilneykinnadvvlrddctaddlvdvvegnrvfvp
ciyllnkidqisieeldiiykvphcvpisahhkwnfddllekmweylqlvriytkpkgqlpdytapvvlkggrnsvedfc
nklhrsimkefkcalvwgtsvkhqpqkvgrdhvlcdedvvqvikki
>GALLO_DN16284_c0_g2.p1 Hypothetical predicted protein [Mytilus galloprovincialis]
gyvntsmgcqdrcdpnpcqnngsctdfkenynctctdgwkgenctidvnecerkpcpehsnctntigsfmctcwigyvnt
smgcqdrcdpnpcqnngsctdfkenynctctdvilthvkimevvwiskkithvyvlmvgkgktvqqaqwipcpavhhyvr
vaalakvkiilltrqlerrklynrck
>GALLO_DN16284_c0_g2.p2 Hypothetical predicted protein [Mytilus galloprovincialis]
mctcwigyvntsmgcqtdrcdpnpcqnngsctdfkenynctctdkimevvwiskkithvyvlmvgkgktvqrwkgencti
dinecsnkkratvcplhsdcfntvgsygdinecldkqrtamcpqhsdclntdgsyecnckngyqdtngtctgdkmspedk
stdlvsk
>GALLO_DN16292_c0_g1.p1 unnamed protein product [Mytilus edulis]
mmrklknqprtglhvpqhlsehlkvqatgesvkfnkrpksadaatrhartvdskqnnstqdlqnqnpisnqerrsslppg
llengeinslcgqmlrymgdeqysmacgrhlrcmgdqlcynyfirnvirssgefqhqnqnshaltnsnstpnlskn
>GALLO_DN16294_c0_g1.p1 pleckstrin-like [Biomphalaria glabrata]
qskkwkirwftleedqlvchpkrdryvvidtinlhgasvvcpsltsfkaenlgefhihtpkgeelcfrasgkedcdgwah
aigavlrsltvsnqdseknvpfq
>GALLO_DN1629_c0_g1.p1 Hypothetical predicted protein [Mytilus galloprovincialis]
mklavilaialavllivqdadascasrcksrcrarrcryyvsvrygwfcycrclrcssehtmkfspesegpaempaqmnd
heqfqdmqkgeteqgetgm
>GALLO_DN16302_c0_g1.p2 SPNS [Mytilus coruscus]
mlmifyfaipvgsgmgyivgsniaeafghwqwalrftptlgmvcvilivfvlkepqrghseggrnlhnttfcsdlmylfk
nksfmlstfgftcvafvtgalalwaplymqrsisvqggnpkeskskrkrselm
>GALLO_DN16302_c0_g1.p1 SPNS [Mytilus coruscus]
mslvitpiddtfqldampvdisdtepivqnnpineddrtsnvtttpepiiqsgttsdiskgrayvtvailltinllnymd
rytvagvlnqiqtyynlgnasdgllqtvfigtymifspifgylgdrytrkyimaggiffwscvtlagsfvdqehklwffv
lraavgvgeasyscsrswrsqllyhcpyids
>GALLO_DN16306_c0_g1.p1 Hypothetical predicted protein [Mytilus galloprovincialis]
psgigapskefleqpitshdhpflranvqsikthrmnqraikggtepeidedlaermsamrrpdesdmdyferryqerqk
aerersrarvvaarskpaigrrtnpatnsksk
>GALLO_DN16306_c0_g3.p1 Hypothetical predicted protein [Mytilus galloprovincialis]
kmigpetlcfcqhrfrqhktdfttipterpimlpckvkgcgcvsyhyvpqngtqpircsckhftdehsvkkphkcklsvs
ggckcpefrssytcgcgepyhshhmiaetkderlarghpvgqdvpyqamggltgfsslmdgymrldpsgig
>GALLO_DN16307_c0_g1.p1 B-Raf proto-oncogene serine/threonine-protein kinase [Mytilus galloprovincialis]
mnniavnllltdyeqhscepsppeetepppqapgpilpivpqpsptpsrpilrvnfpndqvssvrieagktlkdalkkam
srreieaescevydvrtkmpiswdidigslankelkvqskshrpsvsgttlpmfthnivrktfllltfcdgcgrslfqsl
rcqtcgirfhqrcidkvnpvcswdsmkewarhklppsqpthkplvtplrhvsrsesvpnvfslvqsdedskvlqeatmkd
gghagvhtlpipssnhghspgssptgssqhsptagekrqrasseeadpgkircrqrrdsnedweiagdqiqvyskigsgs
fgtvyrghyhgfvaikrlnvtdptpqqlkafknevavlrktrhtnvllfmgwtskpwlaiitqwcegsslykhlhvqehk
femitlmeisrqtaqgmdylhaksiihrdlksnnifltdiltvkigdfglatvktrwsgshqfqqptgsilwmapevirm
qednpytnqsdvysfgivlyelmtgqlpygnisnkdqilfmvgkgylrpdyskirtdspkrlkilfqdcckfereqrplf
pqilsvletlerslpkvhrssseptlnqshtedydlmymcaspktpinsqysqfifssptpay
>GALLO_DN1630_c0_g1.p3 cathepsin C [Mytilus galloprovincialis]
mnyvspirnqlacgscyafgslamnearvrimtngtktpvfstqdivecseysqgcdggfpyliggkyaedfglvaesgl
vaescnlqpdatptlakmvnvkprlpvqdnmllnmnisedfmelvmknl
>GALLO_DN1630_c0_g1.p4 cathepsin C [Mytilus galloprovincialis]
mvktslvcvtrhfqdkkdgknitsmcdqtfpgwshdtfdrdwscfsgmkmssvapktyqlpdnkrlysdilyktdhsfik
kisqhqkrnqhqkswqavhylascslpgkpsiiqsmkk
>GALLO_DN1630_c0_g1.p5 cathepsin C [Mytilus galloprovincialis]
mplsicqscvnngpmviavnngpmviafevyndfmqyksgiykhtgltnsfnpfeitnhavllvgygvdsgsgekywivk
nswgtewgeggffrimrgvdecamesiavqsfpil
>GALLO_DN16310_c0_g1.p1 Hypothetical predicted protein [Mytilus galloprovincialis]
gqleevhsfgtayqgeyvmkeeeprqrlrvkrqliakqieaksmkterikansitadsivsdtvitgnidvrsnknklve
rrsfedaqgnqmtrtrsktsrrsrdkapelngnigidpnqfadgnfqlssndkmeslqpltsrrgsrkgnqatsstrsrk
erkrksrrrlhktytepl
>GALLO_DN16313_c0_g1.p1 probable tRNA(His) guanylyltransferase [Crassostrea virginica]
mtkaaqcvmeeykdivlsygqsdeysfvfkkntsvfnrrgskimsnivsyfsscyvfywsrffnvqplqyppafdsrvvl
ypsdknlrdylswrqadchinnlyntcfwklvqdkgftpaqsqerlkgtmssdknellyqefntnynnlpdvyrkgsill
pskekaveskpmnstypntkephrgsvsfsnsldhgtkmnpkidvlhvdligekfweehstiltsr
>GALLO_DN16313_c0_g2.p1 Hypothetical predicted protein [Mytilus galloprovincialis]
dsipafilkaaaeqlapiltdlyqtslntgevpqdwrdanvvplfkkderhlasnyrpvsltsitckvlehivhsnimdh
fdknkiltdaqhgfrkrrscesql
>GALLO_DN16319_c0_g1.p1 Hypothetical predicted protein [Mytilus galloprovincialis]
eshqlgqtvkksllpkpingkvlkgkqikgicagrfhsvvytnhavftcglnagqlghpksqdrfcplrqvsalnqkdif
fekvecsdaavvcltsqgdiyvlheyqcrkiaskwqdivkmsvsggnldhntdmdvlrekggteltillqhslpgkifiw
rtsspvlkrcrwairrqilvqdvclslnsvsivtdng
>GALLO_DN16319_c0_g3.p1 Hypothetical predicted protein [Mytilus galloprovincialis]
gqmaafrllvqfncdlysrdheglspldlflknvpvnvsfsdqdansvyswgdntnftlghsteqrriypervemfkndi
nvkdivmckyhsvflshtgqvytcghgqggrlghgdeqtclvprqveslnnevciqiaaardhtlilvesgivyscglne
shql
>GALLO_DN16327_c0_g1.p1 TPR [Sepia pharaonis]
rdinpmmqtirdkqvtidtlaaeknalktevdrwkartshlieqsnksdpeekkrliqerenlkkelsgmteenhrqkae
isrtnqssqnmqtelrpnqirml
>GALLO_DN16328_c0_g1.p1 dual specificity tyrosine-phosphorylation-regulated kinase 2/3/4 [Mytilus galloprovincialis]
ktesqakplkplhlpfivplgitqsipefspsqghkthrslgegryqsqitvnkqqpvshthnkqhkntvhttesgklva
tvaptttlphlgqshdqkhshhrqhhedntlpqlnkqqtsdsnitrqnsfsttgtpdrakrdqygnklpmtpqealklyr
g
>GALLO_DN16334_c0_g3.p1 BIRC7_8 [Mytilus coruscus]
hdspikihqqispfcdfikhigskhmehsqtisegphsnngqfsdisnagtecnkndksklpdncndpqhslnihngagg
tetqriqintinqnpnnfrwnvsntngdriqtnlygvnhslnnttdniartvayqipnnystndtnslirisqtnletln
rn
>GALLO_DN16334_c0_g4.p1 BIRC7_8 [Mytilus edulis]
gpvqtipcvvnqslnnttdniarteayqipnnystndtnslvrisqtdletlnrngstsnhkisgqitttdrtsnisveq
lmtgicvdnpkypkyairlarlysfkqwptyltqspeematagffftgsedhcrcfvcggglkn
>GALLO_DN16336_c0_g1.p1 Hypothetical predicted protein [Mytilus galloprovincialis]
mwckkkqvrnlehfnvdyvekiegpkvkdskiqaaekykklikksgaflldrkkdgkknisllgvthrkrgrpplpenak
lnalieqkqmkrkgetdkveenptakapesnhkhiheeshedtnckrikfentetlknrkgtyieqtegrfpsrknrgkk
pskflddaesdsdalvvdetgdessqnqpkleniwhncdecpystnssyqynrhtkahqndrdrlegsdikeykcdrcdf
ssykykvlqthiqehlhaenicsfcdfeaensdslnehilihkppnpfhciycdskyktraqlnvhlpkhltvkpficei
cqtgfkwkhalkchmathsetkdhlcdvcgfatahksqlkahklihtgdtykceypnckfqsikkqslkyhllthtqekp
hqceicgqsfslkknlnrhallhtdvrphkckfhevcnfattrydklkehllkihshgvapskkfrlsdypkslvppdee
eppmpsmpsvihiensdislgqislndletkvyiqqpggesvpitlvaskfeipyqlitklen
>GALLO_DN16336_c0_g1.p2 zinc finger protein 652-like [Biomphalaria glabrata]
ckmastvakaqtffcenqyksviqllndqrkarrfcdvilrvgkeqfyahsnvlaatspyfgaflgqgqdhprafsqkip
qvieihidgdcdnqgfttavslvldymytsnitldsdclvqvveiakimqiekvlefcntfesgnsdrttvyifrnn
>GALLO_DN16338_c0_g1.p1 Hypothetical predicted protein [Mytilus galloprovincialis]
iciflffvvivilafgdeygisatnqmfatlaggflpyilrwvlfkdpepvtvdpnnlsfkskfrrkikeykqlwevsdi
ivdrfktketeddnevkstaaatddenisqdevivleennskddtimleeinatvkd
>GALLO_DN1633_c0_g1.p1 programmed cell death protein 5-like [Biomphalaria glabrata]
maddeldairarrmaelqgggggqnmpspeeqaerqrqmsdmkngilsqvldqsararlntislakpekakmiegmlmqm
aqsgqiqnklgedqlkgllekvsertnkkttvnfkrrgflreed
>GALLO_DN16340_c0_g3.p1 calcium/calmodulin-dependent protein kinase type 1-like [Crassostrea virginica]
mplfgkkndgekkhpgkesdikrryefkkklgtgafsevflvedrthagtlqavkcidrkgllgkedsleneirvlqrld
hpnivklldvfedkshvylvmelvtggelfdrivekgsytekdasdlirqileavdymhdrgvvhrdlkpenllyhsade
dskimisdfglskteesgtmatacgtpgyvapevlaqlpygkevdcwsigviayillcgyppfydendsvlfqqilkaey
efdspywddisesakefirnlmckdakkrftcksaiafpwisgntaldkdihatvsenikknfaktkwkqafnatavirq
mkklamnkedhsqsphrptasaslht
>GALLO_DN16341_c0_g1.p1 Hypothetical predicted protein [Mytilus galloprovincialis]
kmksslvlvgiyihvaesvfkayvdqcplqgkerifrstsvcqsvqqyhclydddlrlaeicqtfkqlppgnypryssfg
ddiyydpcpaglyqmgpaksyeitnclftkshctseacsqnlivhl
>GALLO_DN16342_c0_g1.p2 syntaxin 1A [Mytilus galloprovincialis]
mlesgnpkiftqdiimetqqakqtladiearhndiiklensirelhdmfmdmamlveqqgemidrieynveqavdyieta
kmdtkkavkyqskarrkmimiiicvivllavialiiglsvgi
>GALLO_DN16342_c0_g1.p1 syntaxin 1A [Mytilus galloprovincialis]
mtkdrlaalkaaqsddddaddvavnvdsggfmdmffeqveeirgmidkisanvedvkkkhsmilmapqnddkmkeeleel
msdikktankvrgklkvieqnieqeehsnkssadlrirktqhatlsrkfvevmndynscqidyremtnrlqrkm
>GALLO_DN16344_c0_g1.p1 Hypothetical predicted protein [Mytilus galloprovincialis]
rsprnlmsnsgpligrkndkdirksllehsvmkrtqgnptemraqpmrtqpmraqhdfasqnesasgrtppvlvkkfnkq
mwrpslagsegssdqrpfspfggtlpaski
>GALLO_DN16348_c0_g1.p1 ELAV 2-like protein isoform X1 [Aplysia californica]
mmqtqqmenpvpglehkliinylpqsltdeefhsmflsigpisnskivrdkatnysygfgfieymnpadagkaiqalngl
klqnktlkvaysrpsgdsikganlyitnipkhwsnedlkngflkfgnivqarllidhntnlskgvgfvlfdqkshaddam
esmngqipeggttaltikkaddnakkvrapvqnmllppagrnvaggpirnnmasnrfagqrynpmgggrpapyqqnygnq
gygggmmgnqghvpqvpggcvlyvynigndanerllyqlfspygnvmkvnviydsqkgqckgygfvtmgtyeeaesaiys
lngywyngrelqvsyynk
>GALLO_DN16349_c0_g1.p1 myosin-11-like [Ostrea edulis]
hildlekqietnsdqnvqvnqellkvegelqqlvfdknslqsqlnlsnedgkqtsrfqtdydqlqkqfnvamgqknqaqt
esnqlnhrlqqrearcqqlarqvsqlaedrshlnkqlgnfsqalrgreqelsslqqqyrllyqahnelqaklisferkat
sekiqkanaielsevkveklpdsqsssndkphrqtsedmrmenkefearladfarvrtqltetnerlektlqmereqrlq
teearlqteeaspvscsg
>GALLO_DN16349_c0_g2.p1 myosin-11-like [Ostrea edulis]
msenerlksnpaamkeqmydtlqkqfsdlaekystameeneklkteqqekskdsdrpqvaandskvtdleeqlqmineel
nelmsenetlkqgagpdkmkvqmfdklqsefeeknkkfeslekensdlikqaaentqadnseveglreqldiineelnel
msenerlrsrtspqemkvkmfdslqkefqemgekyseavknvdnlkneikeknleissllnnldvkqvvevdenikreqv
rhvgkspdsssrengmmkqeneklrqllaeksamfdklqa
>GALLO_DN16349_c0_g2.p2 golgin subfamily B member 1 isoform X1 [Crassostrea gigas]
eketlhveteilrseieilersksdnerqvkenqslcdelesecksyreivanlkqtlnrekeehfhkvkqiqggggdvs
dlrnkiseleqenkqlavlktriseleseheqiveemdglredlinekkdskekienlktefknaqgadnvddlkrevek
lrtlckqqqveregldwklqemssleeeiedlrlelestrkehksgiseenwkkmkddldqtkvalkkkeaelesleqgk
ttss
>GALLO_DN1634_c0_g1.p3 CSTF3 [Mytilus edulis]
mlpfkpkavvlpgshpvsggefppppaagslltvlpppecfhgpfvmmdkfiehmknltlpeapiiiengvegllrpdsg
tqysidialgrkrritegedsddensetapplhdiyrsrqqkrik
>GALLO_DN1634_c0_g1.p2 cleavage stimulation factor subunit 3-like [Crassostrea virginica]
mkpienarpvyeqlveqfptsgkywriyieqelkaknferveklfqrclvkvlnidlwklylnyikdtkgslpsyrekma
qaydfaldkmgmdimsyqiwadyvnflksveavgsyaenqritavrkvyqrgvvnpminieifwkeycayensinpliak
kmtedrgreymnsrrvakeyeavtrginknmpsippmnipeeatqvdlwkkyisweksnplktedhalitrlfkfcfyy
>GALLO_DN1634_c0_g1.p1 cleavage stimulation factor subunit 3-like [Crassostrea virginica]
mlvkclqgdqnagkmfadeaaaiyersittlmksnmllffayadfeegrmkyekvhtiykrflamqdtdptlgyiqymkf
arraegiksarlvfkmarennktkyqvyvaaalmeyycskeknvalkifelglkkygghpeyalcymdfmshlnednntr
vlyervlssgqilpeksieiwsrflafesevgdlaciqkvekrraqaiekvqefedkdtallidrykyidlypctqtelk
aigyydlvkqqvvqapsssvtkavmieednkrqpeypkpdieqmlpfkpka
>GALLO_DN16351_c0_g1.p1 CCDC15 [Mytilus edulis]
matkksketftvktvnnglrkickpvistdvmgnrnvevravgawvqpasafsseavhaaheeqeriqkmqeeknarlkr
fredvkhrvsmlekarkkqqqdntikavqhehkvvrqsafgetahrkdsclvrkdnaslgmrpksapdgisqllmgrrlq
ddgtdyrrlqddgtdyrafcdqtnevhkltnqarrqlakkqivtddfmaddlpggvwkvsstrdhpasrstadpevfdie
dsesldlqdeekenietsrlkvvhfdyrnk
>GALLO_DN16351_c0_g1.p2 CCDC15 [Mytilus edulis]
mrnvprvkqvpsiytgvqseeekrrqksehatyrrlfmdlereqvkenirrqehrkrimklkkdkeeerkvqetaskeli
eprdpltgesalellvreieehkfvrqkvqeneqrirkhremerfvealkhqlkerigirgkllpamcccgetlwdtnpd
tcanncvfyknhkayakalqsllasceid
>GALLO_DN16353_c0_g2.p1 TPR repeat-containing protein DDB_G0287407-like isoform X1 [Pomacea canaliculata]
slkrfitdnnltevldwapiqsktasflvdigeytiaedmlnevittlvekygkdskelceptycmvnllfkkalqyvyg
ahpgyrecrikglkiselcvavn
>GALLO_DN16356_c0_g1.p1 Hypothetical predicted protein [Mytilus galloprovincialis]
qesvnmadtllvralkgkpktlnlcnkkldkvpraigkldcvvhlqlrgnklkdlpielshlfqlqilncgnneledlpe
vleyltmleklhlfnnnlknlnpkvlthlrnltflninnnqlktfppeicrlsslqhlsctnnqltelpvemcalirlee
fhvagnqltslplefgflvnleklylqknkirelpeslgkcyklrtldiaanelrifptelaslplkelfceanpllqhi
pvhsvqeeevlslkemtaryvmrelkdrwsylrkairhypqikdmlaqaskcavcgesflntwlecvrfvdaqgdlklnn
lnglvpvrallcsykcfnsaghdyygvafp
>GALLO_DN16357_c0_g1.p1 Hypothetical predicted protein [Mytilus galloprovincialis]
niritmkltivtivfvlmnliseahgctcavgtdqevfcraefasrgkiteikplkggqveytvavnynfkikvpktlkv
rsekdvgaacgvkldkgveylisgtvtknrygsiyrinsclwnqkwqsiksetq
>GALLO_DN1635_c0_g1.p2 potassium channel subfamily T member 1-like isoform X1 [Ostrea edulis]
mdfllefyahpkleehvvvfvssdekdsnlqvilkdpkwvnrvvyiqgsalkdidlkrcriqeadacfilspslcqnree
adehsilrswavkdfapdcrqyiqlfkteykihvtfaehvvcadefkyallannclypglstlvtlllhtttekigtdyk
eqwqqvygrhagnqvyhiqisksvffrsyihksfteaskdahkrfgvclvavlditkldprlqlnpgpeyklkdtdycfy
igefkeesrynqtrpstpvkpwtrvqa
>GALLO_DN1635_c0_g1.p3 potassium channel subfamily T member 1-like isoform X1 [Ostrea edulis]
tkqrfqtisvtlsqqmlilvvefttgsppttvtlsqqmlilvvtlacfqklfhdlhltkqrfqtisvtlsqqmlilvvtl
acfiftticgiqhiqrgsegkqlsmfesvyfvivtfstvgygdispdtwlgqlfmmfmicfafafvprqiegitsvwrer
kktggeysrndalghrhvvvrrriq
>GALLO_DN1635_c0_g1.p4 potassium channel subfamily T member 1-like isoform X1 [Ostrea edulis]
mchilknprqkcclkwgedcehcsyknakdsrwknqliimsasqacggihnflvplrshyismhllspivlllendpedl
fleticefpmvywmkgkitnidhlllagihksshfvivnkesfgeleetmvdsqtivavqtilklfphtycsctdyskii
sth
>GALLO_DN1635_c0_g1.p1 KCNT1 [Mytilus edulis]
mlrrildlitfvrlllgidaeensghlssirvrgvtlaqyptygelyhgvaattgeipfaiyrteksqsqsndlftnepq
itmkklfkldgkervnnngnnqsfkkktvrpsfpkqpflgkdtehsdigdlirnrlknlgmnpndytddedqdvisyvil
nptpkrklrlgdivyviqpssmnavpskkgwstiktslmrsfsmgkstglktstqrlfaesqnqtilespkdqgihfeak
pkkqrrksdpnaprrlsrftveaisnvpetslskedlnsasgssgikdkfy
>GALLO_DN16360_c0_g2.p1 pre-mRNA cleavage complex 2 protein Pcf11 [Mytilus galloprovincialis]
mpkpvvpdalkapakenreqkthrgsqkeerrskshrehgrneshrderrrdrpredrrrdrdaardenrkdvsrdrdaa
rdenrkdvsrdenrkdtprdenrrepprdervprlvpkpiydpdrddrwmmpggvrikdgvlnifpdgteeivvngqphh
yrmggpkriipfkgdqleafieqtrrtllingtavykvadpvkevfwgpgpnqraqvfyhgnprnmwidgflynlridap
pkiirfrdkehtvlidgrdgmllidkkeygtyggkprfvrlddervemrftpppknividglqcqirldrkipfivmdgv
argirfdgpprdviingqkfli
>GALLO_DN16360_c0_g3.p1 pre-mRNA cleavage complex 2 protein Pcf11 [Mytilus galloprovincialis]
fliptdravevcidgifhmvafggpsheiiidgnwyelqfngppreitvgnqrllvglpcpppdvkildpienqslkepd
veksggkrdkrhgsddrnspsfgqkkpvsildldiakppglknkdrlkgsplydersrspdshkdrrrrsphrrhspdrr
ggspqindqfngpsmnqtgppqprppfipgqpfnqggpnqpfqhgpnqpfppnqqfpgpnqppfssgpnqrfplgpnqpp
fmpgpnqpfpsgpnqifppgqnqqmpgpgamppfqmgprpmmqdegsqgphpmfqqgpqgqplqsmpgmppnmsqsmpmp
gqpmpiqgppvsvagqllpgqpmmppgsvpisvmnqpinpgimsqplggppnlmpsqqpptlqpeplnvesllqrlikvg
liaqsgekakekeqekekeeqdkekekdekksesespqkkeeessdgkekkkpvrlklskpqkipdltemkinilkkqyi
gviqrmysgiqctscgtrfmasqttqgswhrrrrytgni
>GALLO_DN16365_c0_g1.p1 nucleoredoxin-like protein 2 [Crassostrea virginica]
mimdelwkdkifwtqekcrekevepekidsdfgqtinikeirvpdsqttgledeeadklsegkpeevdafksienkvigl
yfaadwcipcqeftrllkqtyeelkervspfeivfvsfdkkiddmktffsekhgdwlsvpykdplvdvlkskyeikaipk
liiikdngtiitekgrkdiqdkgiicfrgwlqkanlsatkpsektldsekqdetklveksiekektvsfkenvssitie
>GALLO_DN16367_c0_g1.p1 Hypothetical predicted protein [Mytilus galloprovincialis]
mivriakrntavvqygifffrsmstggvdlrldtlstrsapgfksskklwwakevtpklyvaggltetqikyahdggfng
visiyhendpgqfggeqlasvsdakyaakiaglqfdailkenedwacvkaveklthsiiemekpillygsqpqavafttl
lhtahmskldskyeprvnsekfykmsalmgmdftedklksvvaeitgepivsnppkcdaypnwlgywlahpvcqnwftag
qirrghlkeleahgfksvinmrmgktldsnpsqetvnlinipdnvntydenfnpvrqtqstlekvvldpaldrkhispss
mvnyetqnteeygdaigfneeiesehfkesslkyyhlpldlnitysaevfqqykdklleigrdgpvlfhcaigkraafig
vlaaalqynkdlpwalkrinelgftvnetsfsdvykmyndvlspiknt
>GALLO_DN16368_c0_g1.p1 SYT4 [Mytilus edulis]
vhfdeilqfsnvslqdlehctirlslfskkkskpktnfigeafiqcteinikspsptrmevvlqrkrlkkhstadkhlns
nlgeifvllqynsmakrmkvfirraehlpksdrllgqpvhyiilniylhgelimtketktvsgyspvwnqpflfdihnst
vgehalelvimrgrrhtrdgvigrvviakhgpksgvdhwlemirpcshevakwhnilpvikfep
>GALLO_DN16368_c0_g3.p1 synaptotagmin-4 [Mytilus galloprovincialis]
mtitfpsinsvtdqkrdntghdgkegahrhpiddpvvqviiavccavvisgvifaciiclrrrkssvrrksslghffitn
dapspfgiaslnsqlyrsqsednknavddtnyntfmyseeypqeeyseldlsdrsstpsgdrsstpsgsdiiettlsgsp
qsdkslsdmnkisaikklrmmrraksmgnltsgvasgviyrpdndtvltlcldyhqansvlnidlqdamdlpskthnsev
fitahlfpksnegintkvvpvdeivhfdeil
>GALLO_DN16369_c0_g3.p1 putative MOB kinase activator 1B [Biomphalaria glabrata]
msfffggrnnktfkpkknipegshqydlmkhaaatlgsgnlrqavvlpegedlnewvavntvdffnqinmlygtitefct
eetcpvmsagpkyeyhwadgqtvkkpikcsapkyidylmswvqdqldeeslfpskigvpfpknflaiaktilkrlfrvya
hiyhqhfkevvqlseeahlntsfkhfiffvqefnliekrelaplqelidkltskdr
>GALLO_DN1636_c0_g1.p1 Hypothetical predicted protein [Mytilus galloprovincialis]
miiypmllvsvvcgivyaadvcnvppifrqecgrggispekcesrgccfdssikgrtwcfeksnsrcwvlpnvmllmfat
lhrftvknvagegfhlrsvnhmgaaliqv
>GALLO_DN16371_c0_g1.p1 Hypothetical predicted protein [Mytilus galloprovincialis]
mdyrlvenaehessefkirsdikpdkvcklkglanlrdqrkglafglavgfianvlfclatglivynchsdlpnsarntt
vyvsetrtvyaaapqtlnetngvaftalikdskfdsealrnnsvivydyvetnvgngynstsgmfvapcsgtyaftwsvc
vlgkrktgsngevsiqlvknrrviftvhsdteikwdddctsgfiienlaendqvftratrhlegsikndaasrwafsgwk
lf
>GALLO_DN16372_c0_g1.p1 Hypothetical predicted protein [Mytilus galloprovincialis]
yedlemkeitfnklelmnsqlktdkrllvlsqestsstlsnnstdtcnrrkkrgrplkkksiretaerensnailpskev
dptlnlmknklsqdivdisgsqelfdhdehsedhclsenkssrgdkcdknfdsqitgldnictetsksndqdtictetfk
sn
>GALLO_DN16373_c0_g1.p1 UFC1 [Mytilus edulis]
imvdeatkrtlaqipllktkagprdgelwvqrlkeeyqsliqyvqnnkgadndwfrlesnkegtrwfgkcwyihellkye
fdlefdvpvmypttapelaipeldgktakmyrggkicltdhfkplwarnvpkfgiahamalglgpwlavevpdliqkgii
thkdnltigaas
>GALLO_DN16375_c0_g1.p5 PHF20 [Mytilus coruscus]
megeienpievpsspsqpitpskttkdrmeefpsrassecssnksssektpplkhsyeprssvvtgdlfhdnastcssts
stttssvpplnkrfpsrqgivwrkgeqevpkqtgycmekrgenrgygfhrkmvpskdyrnr
>GALLO_DN16375_c0_g1.p1 PHF20 [Mytilus coruscus]
mccpkirekdhqqtmkkagrdcqqrvkmvntdsqwskhrlsmegcedgkgedgkqrlstdmgdvkiepwteseatpsgfe
ieaapvvpvaegpvakrakrernpetrrkamakkrqrmfisgslfvsrrrpkpkpkkspvkrgvlarqnlpvgtpissps
vpgisstpnipiassskitsslaghfpstpsslspvtlisaekknkkrilspaisetssesqsedhmararrrsrsstae
draavmytpptiglppkgfvveqdhnhfkcmfegcnkgfrkeqlldshikyyhmdfirpslirkrrktssicstdsdtsq
vdikkrhmsadsalltinqeheevevddmhkaehreeaiveaelkqevdtmameesietedelskdevvncicmvneeng
lmiqcevclcwqhalcfdlteetlprkyicfvckdppavrdscryihdqdwlktgelaqfnflphkmkdenksrtnqath
slvadtlnsqscsrhtqyq
>GALLO_DN16375_c0_g1.p3 PHF20 [Mytilus coruscus]
mhgvkqkilaledknhpeyklwkknwdeepediiadehesvtmemddekcenldhlesaammnsergktsenqsaalmns
ergktsensinsgcprdksaevrgdkhgnkhddenlihdsmdhgaqseeeagkdssgessvnadsestlsapeaiahqnm
qdheasmaeesiqgeiieekmkieeveenvnvekvdpyvnceknllhhiikmqsvlderldlieeqvsalestdtlestd
tee
>GALLO_DN16377_c0_g1.p1 Rho GTPase-activating protein 5 [Mytilus galloprovincialis]
nielafmtlahlidktktrpkiipfseavkqrkeildvateayksllklqvldskavwsptkrrlekdsdfghyvdlfgt
dsakrlfrrhiaylreeqikkreqff
>GALLO_DN16377_c0_g2.p1 Rho GTPase-activating protein 5 [Mytilus galloprovincialis]
leenqhvipgkgleetyiffvgkecyndllsqereqvyeqhqgelrqkaklefqellweklelfirmigtsdtytqedik
sitkdieddlryrkldkmegernimllnhlgfmecpskdrchfrekcaenkvqfllasrpvrpepqtiteptecsplnlv
llgkdglatsimkeirlvysndefqcfgklysldyrtieddinvefntlamfkphvcicvynsresfdylktslvttddn
nftlqdlpiaivqaynknlsekeqvilhergqkiaqqlecvfidipfeyevqdlfcrqqitraleslgiefnndgrplse
imepdlrvgmclmcgdafsaeiplgpllnsnptqvrsdtnpsvtieanlesmpdltkqkievccgsyhnfvakiqkeeee
dvyhgfvlvfspkrkasfctmnafadllrrywpsmpililaitengassvffqdemsqsliqkaikvadd
>GALLO_DN16377_c0_g3.p1 Rho GTPase-activating protein 5 [Mytilus galloprovincialis]
nlyspqkrnsaginaplakpeqieiadyatvkdalgypliendyasvcdqlpvgqlqrikstqrkakdknklktdsddse
vsslerergnrviyskvnrkatphkkktkqrseggpiismpfatdehgrhlgilrdaddrdrsnspsegsegtgddtiai
lkkqrkrrsmkkgrspgssegsrgafspqysddnfpgsphgyheeenpydtienygtfpgsmtssmdgeldlnssggwrr
kkdiekdtlrkqkkeeklrrkeeerkqkelqkkqkklhkksdgrpgtsesgcrlvdfqmsstnpslpqyvetcvefiree
vmtfvnvpweeldrginaegiyripgnkqqveilqvklqedpnvdirsldiqvntvatvlksffkdteplippqlqeell
eaaeipekstrllgirgvlrkispvnyevlkyfithlnelsqhkdkhsmdsrnlalclwptilrmdfssydkmaqstkip
geviqtlidqcgfffhgepec
>GALLO_DN16377_c0_g4.p1 Rho GTPase-activating protein 5 [Mytilus galloprovincialis]
pkpydayntksstsnsqstedsdplydqpsryrhpsdseperpsstspppfradqsgeyaqngehlvkpsvikrrtnmna
gnwseqsrhpstgsreseetvwveneqyasfyemqrksnlys
>GALLO_DN16377_c0_g5.p1 Rho GTPase-activating protein 5 [Mytilus galloprovincialis]
gkscfcnrficqvadkyshdhisvlsqsdfagrvinndhflywgevtktddgsnftfhvieqtefiddvsfqpfktgrtd
pyhkrcimtkvqsaeklmyickdqlgmetdssyeqkimpdgklnvdgficcfdvsqsqqrtlehqvefvihllngvlknk
kpvvlvttktdevnerylkeaekivarkeyknnipligtsahenvniela
>GALLO_DN16377_c0_g6.p1 Rho GTPase-activating protein 5 [Mytilus galloprovincialis]
klpetinhflpdlisindkpwsgcqryiadhpdydtyfvevapgdeswkskqdfvenysetripfdllnssdaekcfrnh
ldnlqaeyrksqlkkkfkvale
>GALLO_DN16378_c0_g1.p1 protocadherin-11 X-linked-like [Mercenaria mercenaria]
afnelevefeeekdcsnqittvsatdadkpgtnnsritysllsgtdnftldssgilkckntldyedqasyritvkaqdig
spslnsnqsviiklkdlndnapvfksppakitiry
>GALLO_DN16379_c0_g1.p1 RFT2 [Mytilus edulis]
iqfreilstklfiyylvltawvnclsngalpslqtystlpfgndayhlsatlanianplaclvaffvtvkssivisfltf
lgtaiagyiistavespnpvlynttagsviviaawilvvftltfvkvs
>GALLO_DN16379_c0_g2.p1 solute carrier family 52, riboflavin transporter, member 3-B-like [Mizuhopecten yessoensis]
mtgyfigeglsglvpsvvalgqgvgqltcknissfnsttnvtsysiqpiyhsirfsveeffyflcamliisivsftilny
tsyckkekvkhqddyeevessndnqmmssyelnpdqpysisaqnsenhsnefinpsalssrnqlmkknk
>GALLO_DN1637_c0_g1.p1 Hypothetical predicted protein [Mytilus galloprovincialis]
mgddsfpltvvipivlvikigfwvavcyrcskrserttiiqrtviqepvengitgienpgylqqppaytdatglnprqas
vppsyeqmtkgqcfaedcnqgasry
>GALLO_DN16382_c0_g1.p1 Hypothetical predicted protein [Mytilus galloprovincialis]
tnqpvvsypdismssvplvvprsspissvstslailkspsqssmssfkvvnstpstlcsivplnnqetldtslhsnpstp
kkstksrfalirpkaspvktistilkdtkitptdnfvydksksvsellk
>GALLO_DN16384_c0_g1.p1 Hypothetical predicted protein [Mytilus galloprovincialis]
msshntdhidrlqgdvnevthllknnvekvlergekiedlqnrsedltassiqfksrsrdlrrkmccknfkmtciliivi
tvviaiiilvilftvkpwdkdsgsghhknetyimst
>GALLO_DN16387_c0_g1.p1 Hypothetical predicted protein [Mytilus galloprovincialis]
msrnwidrgeqmrysgrypinemwntrqslmndlrrnltlnkyltsierkcsdfvfekrnkrsnwkrsatctvskdpedk
vledksqerrepedssgyfnddpnidissenenetstlkptntefiikeepspeqfdinteysqldinfpgnleknqsdq
iecqteesnllpianlnieikseesfeteqtmytkevedc
>GALLO_DN16387_c0_g2.p1 Hypothetical predicted protein [Mytilus galloprovincialis]
edcvtkenpfdyqeisqtkcdeidssldkksesgtktknckeksitykdfvrsvsklvsdsessksekiqnsdkicgkrk
ktkkvkspnskkdsdvdktirstrssikckkvhnvekkrtkkeeekkvrnkterttatntlklnkqktksksrystrsqr
kekdleeesvheepsasiskqkeypkrkivcpadediplakytkllhhneetkvkdsfkgaadfdkeihyspnscvhsdd
kteeymnksktnqidkseskskdkkikkesslqtslilindsdsdkqqnttnqtvsrkldslnnntdlkqeksssqhvkg
eeswssshendqlweylkcdfcdfmvskkkeqsyqlmeehlestkhnaasivkisisdgelrpvfvkkehaillslekat
ilpycptcctvmpsiwtvqlhakykhgensnydkdkyclgkienvvnipiprkinvckkcglkknniqehwethnhfpyd
lpspnqiaqfscsacnryfdsfssalshavahekhdklqndgviityitkseqvltllprektlsngraleilnqaklan
kqgqwtraqrkefemmavdwkrcfkqy
>GALLO_DN1638_c0_g1.p1 translation initiation factor eIF-2B subunit epsilon [Mytilus galloprovincialis]
mysydttfwivrlnvqlrydlldcqisvcspqvpalfkdnfdylsrddfirgilmneevmgntifgkivrdeyaarisnl
qmydiisrdimsrwtyplvpdnsinnhdnslsygrhnvylskdvtlargcileenvvvgsgssigcntvisqsvignnck
igenvkitgsyiwddvtiedncvietsvicdnvtvydgvtvnpgsviawdvkvgpgvrlpqgcmlqshpvdddddfgddl
peadqgqqvtesspdygakskayeyrapcdsdeedeelrqdiwgltlhsdddmssvdshksdefsdeesfr
>GALLO_DN1638_c0_g1.p3 translation initiation factor eIF-2B subunit epsilon [Mytilus galloprovincialis]
mnslmrshsdddissvdshksdefsdeeeemqdeismfytemidqlrrseeenisnenmileinslkhayniaikdlhgm
vlkslvdlplrqntdgqklvvdikknltkhlpllknyikpnstepqmdglmafkklykaefhrasngwinglrgv
>GALLO_DN16390_c0_g1.p1 Hypothetical predicted protein [Mytilus galloprovincialis]
davvvenqvanleeakveqdskfpftdtadttlffdetakknnqaladnfsnlnlmttesnlhfndnsvtykftdgsvaq
lkypqfkrfksrlqtytswkysskqrpillaeagyfytgeadivrcfccdlglaewdaqddpwveharhncrvg
>GALLO_DN16390_c0_g2.p1 Hypothetical predicted protein [Mytilus galloprovincialis]
lfwpyplalagffytgtehivrcficdytasvnswippenpseaharcspgcsfvqgngfkicakepvlekdlksnpvrs
yvdfstkqsndksfllkggndttdstfaadnvfcppgtyastdnnfprypemtngiretsrenndigcdglnemvsclsi
qtsda
>GALLO_DN16397_c0_g1.p1 Fibrocystin-L [Mytilus edulis]
mkikvnedfstygtqsfgasvvnefltskssyirakdmvlsegsvvitvtvtgntttvqsiiddactaisagntftyngq
tftlstyltidnvqyygvncgetdddddaklgliigivvcvviimalvagfiywrlviypktkthrlkdp
>GALLO_DN16399_c0_g1.p1 Hypothetical predicted protein [Mytilus galloprovincialis]
msidlgseymkiaivkpgvpmeivlneesdrktstivalrngerfygkeaentavkfprkafwyltniigrkfesadvkl
ykerfpyydlvkdeergtvlfkiddetfyspeeliamllekareyaetftdqsikdcvitvpayftqaerkgilsaaeli
dlnvlqlisdnaavalnygvfrrkefngtvqyymfydmgatsttativgyqvtkvkegtrletnpqliikgvgfdrglgg
teitlrlrkhlaqifneqkktktdvftnersmgklfkeaeklkkvlsannahfaqveglleeidfktkvtrdeleelskd
lfekvtkpieealkvsqitlgeikdvilmgggtripkvqeilkkylgrtelgksintdeaaamgavyqaaylgkgfkvkt
fgvkeasiypitvefekhrlaedgsdskrvvkrtlfnrmnpypqkkvmtfskhlkdfdfnvsygdldflsdfdkssfqdl
slakfklsgvedaftkhkeagdskgvkahfrldesgilhldqvevvfekeeakeestwsklgntlgglfggkkeegetie
dagekpvegensekeaeseeakpdqtasnqekqeekkqtengdkdkkret
>GALLO_DN16399_c0_g1.p2 HYOU1 [Mytilus edulis]
meiktkkekpevpadeedksnkksdkteektdetkkektekgkeeeksenktddatnklngtdslsnnkpngtdslnkte
adlkdkkpnitvvrekidtqtesfdipevnkdsmkvmrkklaeltdkdkakkllekskndleafifdmndkltqemyekc
steaerekltkllseasdwmydqeedakaevyqdklkslkkeikdlkarvyefeerpkalkalkdmlnhtkyflksvknf
tvveedrifteveittleklitdtkkwrddmieeqkktpdsekpkllvedialklqaldrevkylinkaknfkpkpkpkp
ksnttktdgnttksdtnktdkaekeketkieveepidkptdtkeeetkteskeenieksekdkeeptekskhdpgel
>GALLO_DN163_c0_g1.p1 Hypothetical predicted protein [Mytilus galloprovincialis]
mtkektvsllpdfglsrrafagfwtfqavwvftvslpvifvnapasakklnpddnwtpqdivgaiffivgllceafadiq
kfnfrnnpinkgkwcdiglwkfsrhpnyfgeilviwwgvfiistsiltygnlvgsiyhqykytdlwsvgcht
>GALLO_DN16405_c0_g1.p1 PTPRT [Mytilus coruscus]
knkkafivtqmpldhtkidlwrlvydhniqtivmlnqvkedteaywpenqetpiqigafkieltameskpycnclhltfk
yktwderslvmyqanfwndnavvpdskgdlfnllfevenksnngddspilvhclngcdksglta
>GALLO_DN16406_c0_g1.p1 Hypothetical predicted protein [Mytilus galloprovincialis]
nrlkhnlgdehlnqnelglrigevicvhqiarkrrlgrsvsdntpsdnssncvhgvndlnslgldnidmpyrdrdrmher
rkkdqrsnvtltkdygfgnswrtrqsgdiirnchltdqlvnhngceqnprnknlpdnrvcqrdnpalritngclnrtadr
cvgfsplnaypqeeihnnhlnlscsatntplslnltndldrrnnilnvsafnpgdsksarfrlkldlntknkpksprrvc
sreelsgatgnsdltrsvsfdnvitpekempsktlscesspvtissgyesdslptne
>GALLO_DN16406_c0_g2.p2 Hypothetical predicted protein [Mytilus galloprovincialis]
mpsktlscesspvtissgyesdslptneadidnifvngkkkqnnrpvppmelpidyfsmsdshpsphgqpictsaivtrk
petfvqnelneqsqqnksiteetgppvqthqeqtdnqtptrfspaqinnyqltkvarsmfeiihdlqaekdytrftg
>GALLO_DN16406_c0_g2.p1 Hypothetical predicted protein [Mytilus galloprovincialis]
mkvvlrnienesvvstsvsqqenceqsrenfqpallssqgkvsvrcvrrplgsdpsfqnrqylphssefdktsypefsrq
lsepeirshdihsekfhmnhsfdsrdkrnhivfegcapyattklpgcspyattrlpgcqtprrdekddhvyetipgddll
qyeeilrmrlngllphkyhppalparnindrkmsepirtdfn
>GALLO_DN16406_c0_g3.p1 Hypothetical predicted protein [Mytilus galloprovincialis]
krpwksyyycfllfilngygsdlqtigkndlrdqskeltnqmwllyvtfedficlsyptksaavlstrvdinnyintgpi
sakrrksnkrhrdspdkaieetceenrlk
>GALLO_DN16406_c0_g4.p1 putative lateral signaling target protein 2 [Biomphalaria glabrata]
fnanfrlqqqriqsnpnfqqnlqndiniistssnhrnhqlskprsfsydpsdpsktvpnefvsrwsaadllnyidgirqp
ppkrrenfyflldskqkracfsesleienkikdmginldesrrphqdedgyttvdndpseappfctgglhnmqstyv
>GALLO_DN16407_c0_g1.p3 Hypothetical predicted protein [Mytilus galloprovincialis]
mvvkggtirnilssktrqefrkrsqsphrsmspdskpptpsrtprrspspkvgrrspspglrrsrslsedtvasdiieev
nesdphsassedvfrvnlmdadtlepviiakpniserksrnvskkkvvnkikkeekkkkkdkknddikkeekkkk
>GALLO_DN16407_c0_g1.p2 Hypothetical predicted protein [Mytilus galloprovincialis]
mkrraittsgskflkkkitgdtasqpmskflrkpqvssaspvptvseqirghidqksavptvseqirghidqksvqkpgq
rsvqksgqmsvqgqrsaalekasvlakkitqrsnenrkvftletdsdsmetprqitesdsfkigknsgkflkkkpqsaep
viisnrpsspkpqqqaqktkgspfklksstkystdvvynrhrklkvllln
>GALLO_DN1640_c0_g1.p1 Sarcalumenin [Mizuhopecten yessoensis]
mvkiaeglglsllaprkkitvlmignhsagkssfinwyveehvqrtgvaietqgfsfitsgrkresltgnatlhlyphfe
plrqiegvtdyltteistskqkkfslvtfvdtpglvdgdmkypfdvnksilwlgdladlifvffdpigqalckrtlnlve
elnhkhadrirfylskadeaghesdrqrvmmqivqelckrpglnrtgfdmptiyvpnmnskgsrcanqieevckdiekti
nqtiqttlnslekdcdqiaeivedklekdsvtasv
>GALLO_DN16411_c0_g1.p1 G protein-activated inward rectifier potassium channel 3-like isoform X1 [Pomacea canaliculata]
mdtpfaegppngrlpstsddadmmenenmetkigsqesftefmaqslpqkpgpvihrradrhyskrmrrrlvykngevni
tqtnirkrrrryladifttlvdikwrynlllfalafilswlmfaviwwlisfshgdlenssnknwkpcvkemysftsall
fsietqhtigygarhtteecpeaitvmmiqscfgvicqammtgivfaklsrpkkraetlmfsknacickqdgdlcllirv
gdmrkshlveahvravvikrkitkegevlplyqfdvdlgydegrdrlflvwpvilvhkineqspfwemapedlhreqfel
ivilegivestgmttqarssylpgeilwghrferlvtfqkengqyqidfsrfhntlpmdtpqysakelsemsdrghqnla
idddeevtsvgstkhdkfpspyvikrhgyaqtdfdydeddlisqessvqsrqtnesetll
>GALLO_DN16412_c0_g1.p1 Hypothetical predicted protein [Mytilus galloprovincialis]
evktmqsqclllcflalvicqgtetvldlfpeykivqrridalenenkalkveiakikdesfkgntfvrwgrqscdgtls
slvykgymagpthkaqgsgsnylcltsnpklkeqvilplrlhclemvqhchleelsnttefllisetvtipirvclvlkr
pvltlclrl
>GALLO_DN16412_c0_g2.p1 Hypothetical predicted protein [Mytilus galloprovincialis]
snylcltsnpqpgsvpadwnsspgllygigweltgtdrsksldhiddkdvpcavcltkgkttvmipgrtscyaewtkeyt
gflvssrnekgfvtteyvcadkdpefygshnynhglihfvevkcgsipcskyrdktkl
>GALLO_DN16416_c0_g1.p1 Hypothetical predicted protein [Mytilus galloprovincialis]
lvlriqrireknkdpapavrqpstynperygaayyftpsgeklrdipiytmnenahsknyddpptrsdeqcnkiypevsr
rgttylflwfdpkhyghcygfhiipgsegrkdpfssaysylehapeevfydfscqfeeyclnrepgfwentrfwhdlfhg
yshkcpfcyksqricplqglnteiceqfnsfiqkikysarsmslg
>GALLO_DN1641_c0_g1.p1 Hypothetical predicted protein [Mytilus galloprovincialis]
mqqvqvsstysqnertmlyhtgapppgyaqpgygappqqgygappqgygappqgygapqqgygappqgyapgfgpppgma
pqqqwaarpdaipgcppgleylttldqmlvkqqvelmelitgwetsnkykvlnsmgqqiyfaaeesdmcmrqccgpqrgf
tihitdnlgqeliqvkrefkccagccwcassdsiaheisieappgqvvgyvrqeqscwepnytirdanhepilgtmlspg
prvyskyvsstysqnertmlyhtgtmlspgprvyskyvsstysqnertmlyhtgtmlspgprvyskyvsstysqnertml
yhtgtmlspgprvyskyvsstysqnertmlyhtgtmlspgprvyskyvsstysqnertmlyhtgtmlssgprvytrtksl
>GALLO_DN16421_c0_g2.p1 Hypothetical predicted protein [Mytilus galloprovincialis]
myiyhefvslltisvffvlllvfvegnkieesssnhrcnkvkrtekiaqmyesgpcvqaykarcgwfsldlctfykkeic
dknsnrtqyyystvsvccddyieapngtcisvksadpiwvldkenktdvvyvniedipttttranrqaqkgqqivhsnee
esvlskgaiagagcavvfliiviaftvigirkrrlrrpkkkpeldnegetmltsst
>GALLO_DN16424_c0_g1.p1 cytochrome P450, family 2, subfamily J [Mytilus galloprovincialis]
mvvgvgtilvalivflvtyllmrcrkpsdlppgptplpvlgnlkliwgkslldvsatlqkkygdifslsigpywmvfinr
ydalrevfvkhgntfsdrpdvwylrevkkkkglaagypwkeqraftlnllrgfgfgtrsmesiiteecekftelladtqg
kefaisgvinkavsnvicsivlgkrfsyddqefdkfvkiitetvvneytpkvnilpvllhipkvkrrcdhcieqnnlira
wfqkqidehketlnedhwrdfidaylvqikkmkresdtqfteenlkyvildlfsggtettsssn
>GALLO_DN16425_c0_g1.p1 histone-lysine N-methyltransferase MLL2 [Mytilus galloprovincialis]
mdfpmlkpidppaeedrrsspalpllqpiaikaeslqikeekierkedyaettrlmaddisdkklakfdpsvaamaekdi
tgksnsftsslshplkdkdisvtltlsakaaediggvlssiaellkiavpptyqvsrspspdslkmnlkhkedpinihnl
ikmkpkfcrncdmvvldkgfirkksempfmikedhftfresedediafcsqkcferfvmvyrsifksgglhsklgqdpaf
fsdkspsaaslspfpstpptivsprgsgfltpnssgertpqltpttptgapmlmggvesltptrqrqelekiqgrkhkkd
vppkpppkrwknirykkwdpsfsqelqprpetpksevevlwkalgtiitpdpmpedkrscvfcqvigdgptdgpgrllnm
dvdkwvhlncalwssevyetlngdlmnvdvafkraqalecqsckksgatlgcfkvncskvfhigcaqkagcmffqdktil
cpthapkifpdnvltnlsvyrkvyvnrdedkqvasmirgqeegtyalrisslilhsvgqllphqiatgkfhtrdfiypvg
fkssrfywsmrrlykrcryvcsisdndgrpefmirvveagfedivmkdssprsvwfkvlepldkmrrnadlvkifpsfmt
geelfgltepaiirvieslpgtdllldyafkygrceliempltinpsgcartepklrthfrkmhtlqsshtsrslpamvt
gvtgdinspymkqfvhsksqqyrrlktewkinvflgrsriqglglfaardlekhtmvieyigylirnevanrlevvydeq
nrgvymfridsdivvdatmaggparyinhscdpncvaevvpfdkeskiiiitnrripkgeeltydykfdfedeqhkipcc
cgakrcrkwmn
>GALLO_DN16425_c0_g2.p1 histone-lysine N-methyltransferase MLL2 [Mytilus galloprovincialis]
mtsptdagahrlpamphpsaslsgqtpmpplasptssirsipesqsphpsaspiapsaspmssftgdktpspvprspans
dttsvgstpvkqeptehrfsssclgddidartasqnallksllanmavgrppgtpfsedsedgsalqltpeqqkqlemie
rmpvirevelsaedwasktpeerekilelrkqafeekrkefeevrkkrkppaeprkrkkkpmdqifpemfgdgqmmmpqq
qqplqpppkkrqrrpkqkkvdmeedkdakvesflaqlrtlanvplqepkvisaivnspvhgspsvltgegqlkgdfgnay
ldgvadfygsaivnspvhgspsvltgegqlkg
>GALLO_DN16427_c0_g1.p1 PH domain-containing protein [Biomphalaria glabrata]
lqtnmassessdsrtnslnttsshndealthnelkgwllkrskisrkwkkqwfllkntdllygdtpenaskrialndaei
sesnidkkdhtfrikskdsnrsfymqadcentqhewmqaicfakaagrdgdnsqa
>GALLO_DN16429_c0_g1.p1 Hypothetical predicted protein [Mytilus galloprovincialis]
vssgevissdsfqdslsysiqywknsserscsiatniyspidgldglqmdtsftlcavtdpagwcvprevnltydknclv
iktlnteysfwsqsfilpvaisvivvlclsilvilcmikrtfmpsnnhqksrqsqtdwakkrrkekqreqskevnlvkvs
slddlltdsypspedssidrrttrkagtttfapvfnqsslpnvmeehttedillnqnesshmlhhtngsvse
>GALLO_DN1642_c0_g1.p1 NAA15_16 [Sepia pharaonis]
mptnnplppkenalfkrilkcyeqkqyknglkfakqilsnpkfnehgetlamkgltlnclgrkeealdhvkrglrndlrs
hvcwhvfgllqrserkydeaikayrnalkwdkdnlqilrdlsllqiqmrdlegyretryqllvlrpgqraswigyamsyh
lmkdfdmalsileefrktqmpkagdyehsellmyqnmvvreagmleealhhldryesqivdklslqeiraellmklgrse
kvgdiykdlitrnpenwayykgledaikpgteeetlklytdveeqyprasaprriplsfttgdnfkglmdtyfrrafhkg
vpplfvtvkklysdpwkqrtvedlvlgyaenlkthekfalsdegelespttllwvyfflachydflgdtiksveyidlal
khtpllielyvlkakifkhagdieeavrlmdeaqsldtadryinskcakymlrgnliaesaemcskftregvsavdnlne
mqcmwfqiesaaayqrmgkwgdalkkcheidrhfteiiedqfdfhtycmrkmtlrayvgllrledvlqhhqfyfkaakia
ieiylhlhdhplsdsdldsaldaenlspselrklknkqrkakkraqaeaqqkaeqdkkethnkkaqdgeldgpkeeelvp
dklsrpddpleqslkflkplqmhaahrihthivayeiysrkgkillmlqslkrgcqvernnpqlhvcllrflllikqktd
lpepvskllqremekfynhkdpltlnteyleqnnnsilhrlagarmmyelsptpekqeealkiatslspklqgiilnnci
evleamcrgdfgkcettaqkyqadchklfpyspsfiipasnqpdqvngnas
>GALLO_DN16431_c0_g1.p1 Hypothetical predicted protein [Mytilus galloprovincialis]
vsdsnekqklflvhceddesdlginsncqiektsqsgidssipgceiskcctnqrvtkdkitektcnkdhiialkdpetn
ifsdfvssteneriankaanastsvlsehdikknnilknvqnakikddfeptdmtdekvlnnssdllsdddhksnvessg
keiilgpdkynqnennnpftitknmeeeksllkpgenkkrkrknhktrkvinvhhpdvdldalpeessfkyeetvfslkk
nagklvrdkenpklaksecgfcpyvnflpyarskrqlmqhfarnhaktdpvhkcelcsrsfctkqhlynhkrqkhifkkc
etceivvlknyyhmhiklhqhdqdgnvirkfecdickkklsskhtlqqhlkrvhssveerelftcetckkswlekktldr
hmkvkhgngavkehlcdicgkgfetpydvkkhkqvhdkvpqhvcdvcskafkfregllihmrthsgernylckdcgktfq
qsgslkrhqrthtgerpfvcslckdtfndtsilrrhmilkhkkek
>GALLO_DN16431_c0_g2.p1 Hypothetical predicted protein [Mytilus galloprovincialis]
inkmcsvfghtetllltsysaalktflcnpecvlfeklkletrvrispkntdtgvdyvcsgrfediiranqiihsftqql
sgnvidslsdfstlvsdsn
>GALLO_DN16432_c0_g1.p1 Hypothetical predicted protein [Mytilus galloprovincialis]
mgmiylqcvvillycsnvhgkksgalqsscdnmtpghtgtaqtspapyrvvvsktkytggdtisvtlqktasnqfrgylm
qarnqagkkiagfnliasskylqcdnpkdavthteasdkdsvtfqftapqtsqgnitifttavenyntywvmmksdtiid
saatgassrflpncllvivalccfylnrh
>GALLO_DN16437_c0_g1.p1 Hypothetical predicted protein [Mytilus galloprovincialis]
mstavqtnvssymytqvikngkkkgkkkkkqkstpismtksastgrissnhsngltslsrsntsenlklpsiskeyplsp
rlttpmrmppalnreilptacdrrkkmpllnaikpeneksekerffranynynpyfiyrfpappevleristpsdkllni
ailimeiaidrygsyeefenqtggpvlgrsqiitlvknyvkr
>GALLO_DN16437_c0_g2.p1 Hypothetical predicted protein [Mytilus galloprovincialis]
knyvkrenleneimlnlsedllsrgsmtrvkgkptlnvrivnlrqfwvegllrheigthylrsmnnkfqpwsnwkvrtel
gmapmnpteeglaslhsvllrkdpclwrcallyytvykaahlslkelfidlgkfvndpqvrwdycirakrgqadtsrpga
fckdqvyldgalqilknrr
>GALLO_DN16439_c0_g1.p1 arylsulfatase B-like [Crassostrea virginica]
mwdslqnnnpskrtefiynlddktpeltghaairmgdykliegnpglyhgwypppedesildtdqfneiplvpqlynlkd
dpnehnnlfwkereiykklnsrmeeykkdmvpadypgndqksapsnyggywtpgwc
>GALLO_DN16439_c0_g2.p1 ARSB [Mytilus edulis]
lrthnksqplflyyafqsvhepievpksyedkyswiknegrrkylgmvtalddaignlteslkqaglfdntliiftsdng
gwpqffgnnyplrgskisvyeggtrasafvsgkgiknhgt
>GALLO_DN1643_c0_g1.p1 respirasome Complex Assembly Factor 1 [Biomphalaria glabrata]
mkaatkivktgeksqngslikaslnkalsaeaewddkdefldviywmrqilglilgivwgliplkgiiglvlflavnvgi
vyfyynsfqkiddeeyggpseilkeglmtsfstfvvawillysalhtdl
>GALLO_DN16440_c0_g1.p1 Smoothelin,Smoothelin-like protein 1 [Mytilus coruscus]
mnggldleqskgekstsnrflnkegdqktrtmptydniddedelhkilsktddfderkkirnrmreirekkskemevkrl
qrekdtedifkrkfaaaeadqkrqvaafekaaketkegwrpvigdkkdeswnsqdgvtnksekteswgerekimnikddl
ikehlreseeakkkqlaafdriankgsagtvssqagfggqsftktpaqpagakgamdkfksmepagaggakpngliavtl
arraaktmqrnvvaikqeilnfiqvntqefmaagrggrgggrgggtavrrspsaikemllnwtkamtagyenvevtnfss
swnngmafcalihhfypesfewsrldpkkrranftlafniaekyadiaplldvddmvkmqkpdwkcvftyvqsfyrklnd
hprnavaqkeq
>GALLO_DN16441_c0_g1.p1 Hypothetical predicted protein [Mytilus galloprovincialis]
srlgfvanyencvskkypikikncgqyyvyylkpvqgcpsaycfgterpcpagqssetgftpgcgsfpnvtvspkvsvqm
hqetergkvhvtpkfecsaddateey
>GALLO_DN16445_c1_g3.p1 Hypothetical predicted protein [Mytilus galloprovincialis]
trysdvsctyecksgfmknpsvteikclphgswemesdsmctrilcpisitngnlsstcnrftgtkcsftcadgydkvvt
tmeclangqwsedttsvcklgntetsddglstgaiiglacggivlvviavaaivtcqlqrmrkdsqkmkeelqvayqrdy
nsstsgysyttetttaadvevydeivedkmftekmqtakalsesss
>GALLO_DN1644_c0_g1.p1 C1D [Mytilus edulis]
yksgmdgipkelkekltafdlsltevektlkylvdvpqnelnekmtpldkakldltgaytinslfwmylnvcginpkeha
vkqeldrirsymnrvkdiqdkakapkldkgaakrfvksslweaakkqieehvtpkenkdkpivideeepetsglsrkrkr
dsktddtpvkpskkkkkkkekk
>GALLO_DN16454_c0_g2.p1 vacuolar protein sorting-associated protein 8 [Mytilus galloprovincialis]
ekssptapisfdiefddsefqadlpqvenptlesilneqeddeslleeddvsvpssvqlfkdagdtsslssqdsllsdrp
rkreklrksihykihgsvlkpn
>GALLO_DN16454_c0_g3.p1 putative vacuolar protein sorting-associated protein 8 [Biomphalaria glabrata]
gfakgqitmwdlttgkllrtiadahppgtavlhikftdslvvaacsdsggsvfelefkrligvrtceskclfsgsrgevc
vieplhmnvtikdhpmqdvqlvamaslskillviirpqlkvifthplkgspgtlpllawqfvv
>GALLO_DN16457_c0_g1.p1 Hypothetical predicted protein [Mytilus galloprovincialis]
dnkngtldlilrlvrdgifpidqvqthletiiktqqqlkckldqtnnhskqscqkesqktsgqkeskkvlkvwceekeed
yegekmdpmkeegvhtdldpmkeevvqfnmdqmtdscvkdkidkilklktddtketlavkekclvvecngdvlkdeiesd
ka
>GALLO_DN16458_c0_g1.p1 Hypothetical predicted protein [Mytilus galloprovincialis]
mdvvdssvniagslvnnsnkdayvsdisdditaivekfreafnlkfeqdiikmrcpkclvevylddfdehtscesiqlkn
qvlrvcsvckigflsesllnahif
>GALLO_DN16458_c0_g2.p1 Hypothetical predicted protein [Mytilus galloprovincialis]
sshfylvhctntkscrfceemyvgnvhvccnekepkyitrinkmkvirrqtkkthfiriqgksskekkirqllgqlfcqc
kickvgflslpklnvhilnehtdk
>GALLO_DN16458_c0_g3.p1 Hypothetical predicted protein [Mytilus galloprovincialis]
secllnahiffehkdksqdvnfgqdiqsdvpvntrsldhkelntqskqsvihvdtktqlddmlkttlnsntnytfdeiyl
nqiliiflmkffvflnrvmykic
>GALLO_DN16459_c0_g1.p1 MYLK [Mytilus coruscus]
dshsglyecaaantggevrsccrvavmapgtrsippkfvnplsdqtlcvgdnllleakvtgyprpsikwyknqqeiktsr
vlrtefdgstvrlmmenvdlsdsdsykciaendvgidqikakvtvqrevirktgketvre
>GALLO_DN16459_c0_g3.p1 MYLK [Mytilus coruscus]
dkyqvthgddsileirnvvledcgkytclllnpsgsvstdieltmgkpntefkaaetsavrkrsipdspkrstqdspkry
tpespkrstldspkrstpdspkrftpegskrgvinrkiemf
>GALLO_DN16459_c0_g4.p1 MYLK [Mytilus coruscus]
esatklsshkkshdisvhsktrsgverqpalpsretsrepptfvqelqdvrvktgdpvellvevkgsppveivwvhnnse
vnedhpvyrttcsnnihqlviprcktedagefvceayneygeidtfcrlsvienlsdmetidenkaal
>GALLO_DN1645_c0_g1.p1 MRPS27 [Mytilus edulis]
mstlcrlcahvkqfsrpicaskdvcrtllsdayrchdawmnrlqspilskvafnefildvynkfekgkgnildldiltnk
ienvhdkevefmdrilqqfrgtpdgsqvsrsiihgvvrgyidnnltdsllpmikdkltyglhldvlsanilmdhfikkem
yheasqiaydmmlqedfsnqvtnllsly
>GALLO_DN16462_c0_g1.p1 Hypothetical predicted protein [Mytilus galloprovincialis]
sirnferhhnqipsatvkpsvasgsdaqnyplseshsihqrttfsqrpdagsqsiitreqesrdtyssggftvqsvhrtr
evtrqvkfteetlledvpnivfkkwaaelnnndywnklgdimqlsrkqmkdlkskekpgeeildilcskesvtvkqlmqf
ldvadlpsvhevvkqslvpstviqgstnqttavtdtrlhgrtstdqdpvnrdvnkeketnnsseknkaplnnsmkklnis
ddsiksntdneevlstecl
>GALLO_DN16462_c0_g2.p1 Hypothetical predicted protein [Mytilus galloprovincialis]
eirnverevsaednpsptgidsqqspnlnlsagstgnnnivddtiavlhrpgiippssggdssipehdtehiisrlepcn
teqqllanpentttgisgknleqeraalsedfqnplnldsfrdiqnsipgtrssennrglvqqisdadnrqyriqhpvds
istndnvekhaeqd
>GALLO_DN16464_c0_g1.p1 hydrocephalus-inducing protein [Mytilus galloprovincialis]
mrnekqkprhfeimpptgvlmpgqrlnvqvkfmpteekfyeqripiriaqssqrilllcrgqgleprlefekslvefgpi
lphsvgdeqeitiknpcsypiefynlefdsqyleeekvlrlmkgydeyntillpprnsgdrlphelldyydeqmkklees
erarkealeaaeaarkelddgegsegddkddsderteaalgtsrlgsepagdlldsarkeesdeaqdsassigvgeleit
pvsaaiarhlgidlspegkaarnrrgicvivhgapmsgktstaislakkyeaailtvdqivvdaissgntpsgmkaralc
qeaarkrleelkllegdeaekkpgg
>GALLO_DN16464_c0_g2.p1 Hydrocephalus-inducing protein-like [Mizuhopecten yessoensis]
glsieqltahtqgtnvkgkdkhhqgslagaktgintssidgatgsqvpssppplaapiarrlsvsasvageeglmscvlp
edllveilserlqlndchrgvvfdgletlfaqnlyttahailrslnnrrfiyfislkldyaklkeqekksqeekernerl
keeqdrirleemsedeydalseeekaavdrkrldikkerirkemeermererierereeeikriqdeekskkkgrkgpak
eegkqdgkksaaptgpagknssmdrvtkgkggkdddhhvgkqasqierpeshqteksdsnvddgkkgkkkdgkkdgkekg
dkekvdvsaeeqpkevpkesdillmqrfrtfehgqkdinemlefwdrttlslrrpptpsekseedqqhhpqsgkskgkkg
ekhdkekaekerqkqlqkeneekaakeaaaaqgegqeqemvveekeddgiglphivvdcsdkstpvyqkvigcgkfpsme
evldglgmgpkgppvpppadfsvipypvkrkappvsefggryifiassaddpnvgvpessgtepeeeksvtpdkgkedht
tptkgkaskdksggkdtakgerkksaerkstsktekrrpsvnvqspppgavtpvsdgdnirltifrwivpangevvvrlr
fqseelgqfdqtlnfeivgtrrryqlfcrgvcafpsisreprivfpsrkktkktneichkkyilstetfefgpllnsrpr
tgcrgvcafpsisre
>GALLO_DN16464_c0_g3.p1 hydrocephalus-inducing protein [Mytilus galloprovincialis]
mydhvasaeiklintgkvgfdfcgigmdpalakkpkpgspimvphagyiepmseqtlvvkylpgapedfkksfviqvahf
epdvvtisgtgvfprisldlprtvdseghydqlvqnakdnltksgkiklterahtpvlpssnrlqpeimaqgdiiaqphe
idiqmevenltvkefshelsqhtsrpdlydpappdsnesrdtqtehkpkkkkqkprlpeyvldfgyvvlgtvkdhivkas
ntgwspvsfqvehddihhygfhveldkvknlpgapdhetvvfnvnfdprganlslgsvetvvniniingpiipirlkanv
tysnqtkgqcyharygdf
>GALLO_DN16465_c0_g1.p1 Chromodomain-helicase-DNA-binding protein 3,CHD3-type chromatin-remodeling factor CHR7,Chromo domain-containing protein 1,Chromatin-remodeling complex ATPase chain isw-1,Chromodomain-helicase-DNA-binding protein 6,DNA excision repair protein CSB,Probable ATP-dependent helicase PF08_0048,Probable global transcription activator SNF2L2,Helicase swr1,Protein let-418,ISWI chromatin-remodeling complex ATPase ISW1,Chromodomain-helicase-DNA-binding protein 1-like,Probable ATP-dependent DNA helicase CHR12,Transcrip [Mytilus coruscus]
mhqdgtdkseiqqsgvdiltgipitaqalcrqlipgspantapgipvygltsgipstvprtvkqelpsrqsgggtvhhhg
pipprtgsgpshtnltnkmsnqqksstgghsssafaaankllmetkshsglsstfpnltalanqsstgpspkkkikveek
ppptseianyrklvhdnkikemleikenyienlselfflqnggnmmdyfvwtkrptpqlvnflkssnidsddeedhgler
kinnevkvltcsgsnvpiatpvaisttlppsvaalnqqemaqsamsppltvsssltttvtpavtmpqlqsqltktvtdik
plsvitsiitksasspalstmvkshksppvsplttrpsqissvydvgsqeaiverakqeaqvmqrvaelrkdglwssrrl
pkvhepprckghwdylleemqwlaadfqqerkwkkvaarkiakmvtkhflemeqreqkaeeeegkklkkiasqiakcvke
fwsniekvvqykqqsrleekrkkaldihlnfivdqtekystwlteglkqgssvgstagslgslseagddefkpftqrgrr
>GALLO_DN16465_c0_g1.p2 Chromodomain-helicase-DNA-binding protein 3,CHD3-type chromatin-remodeling factor CHR7,Chromo domain-containing protein 1,Chromatin-remodeling complex ATPase chain isw-1,Chromodomain-helicase-DNA-binding protein 6,DNA excision repair protein CSB,Probable ATP-dependent helicase PF08_0048,Probable global transcription activator SNF2L2,Helicase swr1,Protein let-418,ISWI chromatin-remodeling complex ATPase ISW1,Chromodomain-helicase-DNA-binding protein 1-like,Probable ATP-dependent DNA helicase CHR12,Transcrip [Mytilus coruscus]
mslnrslseagddefkpeveesddeetiekeeemdesstkdelealqemekdesstkdelealqkesevpledllktlps
dilekpaslpdedeleepeddgkdeeftgkeedeadkeetiaeqekhekktdysnelkdledegdlpmdelykkrgftyg
rvvqkvcccl
>GALLO_DN16468_c0_g1.p1 protein C21orf2-like [Crassostrea virginica]
meceytkdrlsealvlartratdfesvkklnfwgsgirdvsvvkklpnlevcslsvnnistledfsecenlreifirknk
iedlseichlktlpnlknlwladnpcdqtelknlwladnpcdqtenyrqtvlktlpnlqkldniavsedelaqaqedgvd
lsldgdqdedeeaqnqitdetqqeinkdeeenki
>GALLO_DN16469_c0_g1.p1 checkpoint protein HUS1-like [Crassostrea virginica]
gkyvtvlvkhsnmkfrgkivdigcihhftrvigtlsklikscvlritpgnwyfilaeklanggiqiwcelpqghffdeya
megvskeaneiylevtpdnivkalktasnakwikikltkkhvprltfeidqptlsshsrtvvhdvpvsviprrlwedyee
pelphfdvsiampqmkllknmidkmknlsnhmvlsanqngemklsvetdmaavsthfrdlinpstldqvpsshdssperv
kdptefskaridirkfaqflsgqlvnptkvicnivhnkvvhflllnedvslqyfmpvvas
>GALLO_DN1646_c0_g1.p1 Hypothetical predicted protein [Mytilus galloprovincialis]
mvckeldelcakfgslsphlridyiygmlrmclppelrfigsvvedlakkdfnhlrehenkannqtelkkyrnvdektli
egmafnlsllhsvntpcaniifslleensksafhisnstdkktidiillvltmakyhpaftfhqrtvfteyykkveqqlh
niyaktndndrhspnptatqcytcsvaskvhsppnhqkgfitsvdvidvlkqdkihrrhdrkqeyriqvswsngektevn
ktypelrefhqkvyqqfpddenikqdgvsfylgspqkddnqdkghqqvtsfvsylsslpkhvresdhfiqfwkgdnfqnn
pplpeqsalpdiphanegstegdsvncipspmtvqhvpyfgpmfrppyqspassghaspnnsrsnspgdtgmdqitalvn
klqlqkyrsgldkftieqltalpidmmvkecgmnmedatrfsteldmlderlrekqqptrlpngimepcipgpmshyqal
ympppqtmypmmrfpipnnviaardtsssensspslspvpqkkppqkgasqseqe
>GALLO_DN1646_c0_g1.p2 zinc finger CCHC domain-containing protein 2 [Octopus sinensis]
mnseaplqavhnafenvhghsssgsgyqsdptptqgpfvrviipnnsykaqpthtnmnfpnktlismpdtvggrrigyay
pyqrcdnqtltttvasnsssngpeltrrpvmpgqipmirsptvsgngrnlmcsvtasatpvmaanlqnslngnirnsgla
psisdpglspnqdsqngsgnqsplpngnpvtcsgpnghishaqctscgctgshqvpsyqvhlpnhhylqnqmmfppfmna
npngivhhpyyhhphfhypisngippsylqainhhpypnvvgaqyscfppvalqrrnsagynagkpprttsatcsncgst
dhvsseckessmesmsasfhlkydpksnsd
>GALLO_DN16471_c0_g1.p1 FYVE, RhoGEF and PH domain containing 1 [Mytilus galloprovincialis]
ldesskklkrkskekrssksrnsdktvteeeksspenrisgsseksveqsenktetatdicseknqlerslseesqptpl
ktferslsteastqstpsspqtkgivrerlerfrrlnergnrdprirrsmsvpnspdlhrhnmsandehcilfkkvetkl
kkdpnmsdeesgqfggvavkpgyvkalvfqinknktnkteglsllsengdkiidsknvngdcnsvqsdvshttfnnesas
ssnrnsikssdcggtsdttssgqdktenesgfvsegicmdaeklfdsswsesdddfmsdsdeesvkpgetssattesdnk
gftdstevsgppkdkiqqiveellstekayverlklldqtfqfrvvqenkihnflpdgvipqmfsnvqsiyqfhndfllp
qikdrvenwspeskigdmmkqyapllkmyteyvknfdnamnlitvwsekspkfasivkeiqmtpecgsltlqhhmlgpvq
ripryemllkdylrrlpedaadredaqvalelvttaachsneamkkidsfnklleimrkidtsenlisptrelvregrii
kisarggerlerflflfndlmlicfepllgsykiksqlemdgmeimertdkclrwilegesidipntfyvksrqkiiqfl
densngepsgwcetirkaiekykrrqslksteiqrnskgmtdvelgkvapkwikddevtmcmkctakftalrrrhhcrac
gdvvcgrcsskkvplrydnnhlnrvcddcyhllrndeeepvtpthdksstkkknilqinasdpsvlsgylhtstdkgksw
hrrwvavhhnfvmytfkahqdpyaitslplpghvvedvdkvehldrenlfkishkrtnlylssettaskerwmhvlskvv
maeipedvediskrdsshssssnesfenteseqshl
>GALLO_DN16471_c0_g2.p1 FYVE, RhoGEF and PH domain containing 1 [Mytilus galloprovincialis]
getesfpkpsskdelrafddqifvtgtrsvqvrlkkvsrtrsipdlstlrkkakapcrpkffdrllntvklskkskssst
lsspselfgtsfdedeeadtfikenvvnqnsieeitqievdgfqlhqleegirnkelssetsdknldes
>GALLO_DN16475_c0_g1.p1 Hypothetical predicted protein [Mytilus galloprovincialis]
mayrtvereasfafgstsscldgvpftissqfqvpnkvrlqadflrspkhareeynfeieegvmkwaeereraiererqi
qaqkrleeeiqagkvnsgpiritqeesdsepedewlksksqnsnipggpqniarekpkppprppqprgpvisngiltpip
issanndktvsgpskpvdvtlfetednpfdmferqtlndleelknvfqctnqttsvtstepvnntqqilgntssqfsgng
qttvtgnsqmpgdnyenvhfsngqgpggtcvsrganinnafssspeptdnngdyvtlkteseqpnnssqmdfnklppvpp
rrflvsndplppinyqsdrsaianqplqqmtangtnygnfnsa
>GALLO_DN16479_c0_g1.p1 DNAH [Mytilus coruscus]
ggtttksntilgsvlnysskhsslldniasltkfgeeedgqdlnvlmgsskpkastgilysmiqcsaqttsarlqdniml
klmkkgkdtlgaprgrkkfvfvddlnmpapeeygaqpplellrqflesggfydtksltwktifdvtvvaacgppgggrnp
isp
>GALLO_DN16479_c0_g2.p1 DNAH [Mytilus coruscus]
fkdavehvtraarvfrqpgghmilvgldgtgklicpedrvmfyqflsdnlhdyfkvkwtpeqlmseqilfgdffdvgdka
sarvyrpisdrkklrqvleeyymrmsfgntkasqmvffkdavehvtraarvfrqpgghmilvgldgtgkstvvqlashia
gselfklslhrgygitefrddlkqvfklsgvkgltivflltdadivk
>GALLO_DN16479_c0_g4.p1 DNAH [Mytilus coruscus]
isprllknfcifamplpstrslqhiyqvqlgrffqegefasevkeqllplvsasiavyyrmgnnmlptpakshytfnlrd
lskviqgllqahesvivskdniaglfahevtrvfhdrlicp
>GALLO_DN1647_c0_g1.p2 Hypothetical predicted protein [Mytilus galloprovincialis]
maatlppinnrgqngvgnrnvfmptpprgppsgrlqpikvpgkaerdlffkqeklrqqqpelskkqttryrnsykhnlcl
dmlqdgyhksfselfalikqqeeerqrqgeeslmwtmvmlkdqhekldmlkqhlckaeyvkttlv
>GALLO_DN1647_c0_g1.p1 Hypothetical predicted protein [Mytilus galloprovincialis]
mlkqhlckaeeaerkgdfgevyrsryelaryfqsggdkwladhffttclqtsaqvkgdngktqaqgylnvglaleeqgdv
lsaaehfeayyklsvdhrewiqadnltfhtdacinlwriyssiaasieeedpqesldylikalklatesqdkelqgiasy
rlghayeqngdgetallhlneylkictaesdsegigkacdaiakayakqgkveesitylkkfvevaeksgeevalskach
nlgnifnslgryseateyfsksynlsrslgdkeaistnrvqfisgrqrsh
>GALLO_DN16484_c0_g1.p5 Hypothetical predicted protein [Mytilus galloprovincialis]
mpptppgglniateqerkrvedikktmyrdellkqqkeqlynratqqgevsvinrtsptqappnqisprgrppphpdsgr
rrgpppqndrmqpmeshrpqegdlrtgffddrraitdprmei
>GALLO_DN16484_c0_g1.p4 Hypothetical predicted protein [Mytilus galloprovincialis]
mkhqrledqrhaphldlskgdyydaetyerkrmslnserkndyqnflsktsrpsyrqytpeslqglpigqtrydhqkkqq
evqrnreynehlakkgekigmedelltrrdmtlkkymedqvrsemhdkkdt
>GALLO_DN16484_c0_g1.p2 Hypothetical predicted protein [Mytilus galloprovincialis]
mstmvdnrwdpilqnqqgpitsgyvsnsdirqrerkdqikwerqreyedlmnkpgepeqgqqqqkkdtenkrreelyrns
qqnyrpppepemydhgqiakdlreerqkeyndylkqkiseehsenrkftpddkchplhlvv
>GALLO_DN16484_c0_g1.p1 Hypothetical predicted protein [Mytilus galloprovincialis]
mtrktpeqgrrewidtsgpkgiiagvdsynydkrknfaeerkkeykdimekkhgghaprrmpdqapansigfmanlgrdr
ereklnkerqgeyrkfldekafgkegmprgrpnwvdgkvppdswfqqdpppfhkspvrdqepprdrpasygrrqtpsyee
ildskrreeasyrrfedpeysrggglggpndryd
>GALLO_DN16487_c0_g1.p5 FPGS [Mytilus edulis]
mvkwasrvgitlddidrlkvihvsgtkgkgstcaycesilrhqgfktgffssphlvevrerfqvngqplsrekfveyfwd
vynkleatkdhnnesmpatq
>GALLO_DN16487_c0_g1.p3 folylpolyglutamate synthase [Mytilus galloprovincialis]
mnlcqqhnndsmpayfafltlmayniflkeqtdvaiievgiggqydstnlvrkpavcgvtslgmdhvsilgntiekiawq
kagifkpgvpaftspqcsealkvlheraeekgchlevaphfssyerpgekfklgiaghmqkvnaslalasys
>GALLO_DN16487_c0_g1.p4 FPGS [Mytilus edulis]
mpkltkncnnsnlssghvdnsqshdridqskqnntassssctdsqdlgtqkqlgtncdnyfvnfsciydallwashgrdq
nlkdpcnlpaqiqeadhvqvlvtgsihlvggvlgivsddyn
>GALLO_DN16487_c0_g1.p1 FPGS [Mytilus coruscus]
mksqgvlkgevlngvneasvnghddlgvakpfpfnqslinlqltrswmksqgvlkeealngvnevlnghgdlgvaksfpf
nqslinglveckwlgrnqtikknkltyyldgahtlesiqqcvdwfqkhskreansisgkvikillfnttgdrdvtqllrp
lmscgfdgavfcpnisyttsssaditnmtvsketqlqkcqhnmetwkmlslakrkygeieevdsqtgsgssplkngvhtn
tkncsngtsslkmskltencnkdakidkel
>GALLO_DN16489_c0_g1.p3 Hypothetical predicted protein [Mytilus galloprovincialis]
kimrdmsgssvfddtelrdskvdflmdelekqddsdserrqtesvrpsssdekkipdssdsedgesdderkvdlaqpefq
glwsehkpykvpsetntvklpgaskmekeilnkvldkhrsgiivkqvaagrefqgcpfyskpdvihfkdfdvgksykkkv
tltnvsytvn
>GALLO_DN16489_c0_g1.p1 Cilia- and flagella-associated protein 74 [Mytilus coruscus]
msagltcemmvtfkpminedlvgevnflsqtgpfsillkcttkkcdlsvdtnkvefgttvigetlkrtftltnngalgtk
yeffkltgsklrtvttaetslgrlttadtlrggtpdslsmmkkepappgdkkpdqeivdkasqegggtsidhqgtqaead
amsgtmgdvedgeqspdlaiseiedygsldgmkvgpmstgevgpfssvkleiiwqphipgkvfteflisfsdplsesisi
hslanaidvpvwverqtvdlkicmydrlyqdtiivnnrlrkyfhtlps
>GALLO_DN1648_c0_g1.p2 novel protein kinase C epsilon type [Mytilus galloprovincialis]
masftgsmklkiceavdlrptdcatrlqmsvakavqlidpyisidlddihiyrtstkpktlkpvwnedfhlevhngqtig
ltvfhdaaippdefvancflsfddikdqktrdmwidleptgkihiiiqlynaesteeppkervfkekegllnrrrgamrr
rvhqinghkfmstlfrqptfcslcrdfiwglwkqgyqcqvctcvvhkrchsqvvtkcpgskqvqndevvsgqrfsinvph
rfnihnykrptfcdhcgsllyglirqglqcevckinvhkrcqknvanncgintremaeilselgittdkhgtklivtsdv
kri
>GALLO_DN1648_c0_g1.p1 novel protein kinase C epsilon type [Mytilus galloprovincialis]
msvrlkdlgiisdinsrkkhsysdspskslpdnrsssplsvlpgenddtfiggygdnknllvscpddylsgrphspshdr
rwksdkyslsdfvfikvlgkgsfgkvmlaekrgteevyavkvlkkdviiqdddvectmtekrilalsakhpfltalhscf
qtrdrlffvmeyvnggdlmfqiqrsrkfdeprarfyaaevtqalmflhrngiiyrdlkldnilldaeghckiadfgmcke
gmheskltqtfcgtpdyiapeilqeleydasvdwwalgvlmyemmagqppfeadneedlfesilhddvlypvwlsreava
ilkgfmtknptkrlgcvkqqggekailvhpffhekidwealeqrkvkppfkpkiksktdannfdkdftseeptltpvdps
vvkainqeefsgfsfinpdygktlqasdih
>GALLO_DN16494_c0_g2.p1 MYH6_7 [Mytilus coruscus]
iekpmgilsileeecmfpkasdksfkeklysthmgkspnfnkpgkaskgkksdfelghyagvvpygtegwleknkdpine
tvvellakskehlvatlfq
>GALLO_DN16496_c0_g1.p1 FBXO18 [Mytilus edulis]
mgrvsatnvfyltqsfrfgpeiaqiamccletlkrekkktlvgngkncevtgstvgqvaiicrtnatvfdeavkicrmnd
ddikvgfvggadgfgfdrildiyiltmsyqqrikehrviedrliskfknmwefekyanntldcellgkikivktysidtp
vyinkilskcvtdlkdadfvlstahkakglefstvkvtddygvepilkryygnkpqiaqlpicpgyvntdegnllyvavt
rakhallmspilkiilelcgerfehpvpshqlqeqgiamkcresqqefkpyaltiqkevvklsetkifsggvispqtitn
frkelnqlygllgkn
>GALLO_DN1649_c0_g1.p2 Hypothetical predicted protein [Mytilus galloprovincialis]
mfglsvfshtlwshggqnigcsklseanilmkiimeprwtkhwmfkiirgqysdedynkemnalfvklhlldpqtvipaf
qfllnqkalpvvnlelatrnylggpfdcaliennvlcaeeketlpvntsrlslsevemyfgtevddfivtdcrnigvwsg
krpenqkrskpsercsvm
>GALLO_DN164_c0_g1.p1 Hypothetical predicted protein [Mytilus galloprovincialis]
mrtmmmysvysglllisflgfllicviliclfvlseqcgcpatytqqiicgssivfeakiestprssvlnllfalseqct
clgyyaqelvcgstivvearyshcqssvivraiihrklfvteq
>GALLO_DN16501_c0_g1.p1 Hypothetical predicted protein [Mytilus galloprovincialis]
kcvthycqngitqtingetngtirtvlsgknvyddnlncgwvidggvgkliqlsithvnlqlapsysscgsydhlsimdg
datvtkaitsicgdrnpyevlssgr
>GALLO_DN16508_c0_g1.p2 Hypothetical predicted protein [Mytilus galloprovincialis]
mflydaeslkknvsvraqddcltnkdvnvmksnlnkvkekgekksllsklfgkkkktdevkhkckeqetkdkkckepetk
dtkkyatfsgqfpppewmwyqdqckkhertnkwvtqqtgmvqmshgqitnkwvtqqtgmvqmshghishills
>GALLO_DN16508_c0_g1.p1 Hypothetical predicted protein [Mytilus galloprovincialis]
mtgksagrkenkqifqqvspvtskclamvvslvvedkavngkeifddfqlrnstcywnsalsdsiknlqylgflepntil
lggtdvclenlrmawgrrvlndphdcriekigdignitmqevpqnhfiplpeilcliildlnnkqilatvdiiqaqlkkc
yqgtqlpsnqlvyetlhnliqerklfhtgsgyfvvtpdtlrlpvdlpspslppqhnpmylpfsrnltmcdrkmspfavpm
ttvamtqtlppvrsiscqvsianqkrastpelkieeteksfkdrrdrkvkits
>GALLO_DN1650_c0_g1.p1 CTP synthase [Mytilus galloprovincialis]
mkyvlvsggvisgigkgviasslgmilkscgvrvtsikidpyinidagtfspyehgevfvlddggevdldlgnyerfldi
tlhrdnnittgkiyqhvinkerrgdylgktvqvvphitdaimdwvervakipvdgdnqtpevcivelggtigdiegmpfi
eafrqffhfrikredyclvhvslvpqpqatgeqktkptqasvrelrglglspdlivcrstlpiadpvkakislfchvkpq
qvfsihdvsslfrvplllhaqgvskflmekleintssspfgsrmmmrwkdlsdrhdrllkevtialvgkytqledadqvk
akislfyssvikslqhsslcvshrlnlllicykvlttflivc
>GALLO_DN1650_c0_g1.p2 CTP synthase 1-like isoform X2 [Ostrea edulis]
mpehntgqmggtmrlgkrktlfntessilrklygkqsfveerhrhryevnptvvsqlegegmkfvgrsedgermeimelq
ghpyyvgvqyhpeylsrpmkdq
>GALLO_DN16519_c0_g1.p1 CD249 [Mytilus edulis]
mtkntsippnlktavytagikygewsewkymlkkyntsitpsnkdrylstlgetrdsivinrllhmalnedmikhqdlyk
vmravtknpsgqllawrfvqqnwekllqwygdvsftlpefvksttssfstefdykeveeffkkvdsgpakravstaleni
rtninwlkshenevktwllknv
>GALLO_DN1651_c0_g1.p1 serine/threonine-protein phosphatase 4 regulatory subunit 2-A-like [Crassostrea virginica]
hlltsslrmenkedildalnefekkpcteipplldqylhqvaktgktlfpwhqlkklfvskvdlvmtqfketsptdllqt
tpniepvkydemrkrilslmdefqgapftvqrlcelinepkrhykrcdkflrgieknvsvvttidpfgrkivsesqvmvn
gldsngineafpkpspfssfptptqsawpsfvdklfgsnqpkqtqsnidkeevtsegngedehlteqilpessnayetet
vgtepkdedtnnedvftkstnspdhkessdslpslsesanleeksavidevpevnqeegktelkdveqldssdqaekndv
eqldssdqaeetekiadtcdnaektettqcdddsdsvksqkvldicekaqnildsvnkacseaektvtiaqqvcesdqke
qssdsdtenpeppisensekqsnekdgeqkqltldppseskdsnsavtveqpksdlpvvdqksqleisdkqqlqscnesg
dsvsdskkarlqlseacesmdvdsnesvldnsnntatfnlplkeatndeeragleteaqinktedipmeqd
>GALLO_DN1652_c0_g1.p1 interferon, gamma-inducible protein 30 [Mytilus galloprovincialis]
merlisltliavfalfgivtsttecdlppslwcstpetakrckvfdqckdyqtekrdaklvnvtlyheslcpdcidfitt
slwkaftkvsdiftitmvpygnamekkeankykffcqhgeaecvgnliescaiyvlknerasfnyshciasylntqqrvd
fpkaakkcanercanehrgisimtk
>GALLO_DN16534_c0_g1.p1 transcription factor Dp-1 [Mytilus galloprovincialis]
mansnttlaslwmddaqsspmkiiqttptrgasgggeikddivkfykdsglepmakevglldangdltgfrdqharqntv
qliaipvssspakmspykiiqqqrplmsspqiiaasphtpghigeaawinrkraaeitiepdfsdgkrgkkgekggkglr
hfsmkvcekvqrkgvttynevadelvaefsdprnltspsdqaydqknirrrvydalnvlmamniiskekkeirwiglptn
saqecqnlesekqkkierikhktqqlqelilqqiafknlvqrnremeqsqgppaansaiqlpfiivntskktvidcsisn
dkyey
>GALLO_DN16534_c0_g1.p2 transcription factor Dp-1 [Mytilus galloprovincialis]
mgmalglekgqcsqqdltkaikmipkslspyvldlansgmanagqsgirpmstgmspvpqssrskpvalthhstdtsdme
vamacqgisqdssslgshvpsraatetpsefseeeedddrsspldms
>GALLO_DN16536_c0_g1.p1 breast cancer type 1 susceptibility protein [Mytilus galloprovincialis]
msdddgevvrvkkkrrriveddsdssnasedsvtsrhlnntsssafssqsepintqqryklesdlermrremqeieaqla
adtatnssriqrageedgstentnklnftdidepnerpisrnsdviqeyqsgdelflspnppsppplspqqiemteetdf
ttefrkhglellpeessqekerstveidgiedkelisqrrstrsdidqkhlsvidqvnnenipsqmksspwrnqlsvilm
sqinepiilhqshlncyilp
>GALLO_DN16536_c0_g1.p4 BRCA1 [Mytilus coruscus]
mksrqsttgplfdniqflvlgdskglqkddlkslliscggqvksniedttdrqhsvvitcsdydndsddddspspdelkl
fkdfyvhhglvsvsrewaldsltvynlqpltdyiltpgkisknaipnfvse
>GALLO_DN16536_c0_g1.p2 breast cancer type 1 susceptibility protein [Mytilus galloprovincialis]
msiadteiseeedeiirqdklnfsddltlmeddigdksknhldlknqeyqsrkskpfedqetaillpevdnipdsstpls
rktmsnqvklnrsgqnmkikkfeerksvpdsndveydvdiepssplpdliggdqyndnhqdlssdsededvvlikschtv
hhidgefiqsksfsvennqslsvwridrt
>GALLO_DN16539_c0_g1.p1 transforming growth factor-beta-induced protein ig-h3-like [Crassostrea virginica]
mnmmkfsyilllsvitgclcednivqlagklgantlvqlvkaagladvlssagpftvfgptdeafaslppgvvdslkkdh
kllaqvlefhvlkgsvfsnqlkdegivptlnpaasirtniypwfepklvtatgspvvladqkasngvihvisrvmfplpt
enlvatvaknkdlmtlvkavtlaklvktlsgpdpytlfaptneafeklpagfleklsknitaltevltyhvipltyysag
lknlsvktvegnnvtirvspdgvkinqarvivadqsvsngvfhvidsvlcppevcpsl
>GALLO_DN1653_c0_g1.p4 ATP-dependent RNA helicase DOB1 [Mytilus galloprovincialis]
mqvipvlshliqqisavrlyipqdlrpldnrqsvlksiqvrlyipqdlrpldnrqsvlksiqvrlyipqdlrpldnrqsv
lksiqevekrfpdgvplidpiedmgikekglkecvkkieafehrmyshplhkdpkltelyklferkakvgaeikniktep
n
>GALLO_DN1653_c0_g1.p2 superkiller viralicidic activity 2-like 2 isoform X1 [Biomphalaria glabrata]
mdelkcrkrvlrrlgyctasdviemkgrvaceissgdellmtellfngvfndlsvqqccalvscfvfdekanempkltet
lsgplrimqdtarriarvsreakidvdeeqyvesfrphmmdivnawcngctfgqickmtevfegsiircmrrleetlrqm
cqaskaigntelenkfaegirrikrdivfaaslyl
>GALLO_DN1653_c0_g1.p7 ATP-dependent RNA helicase DOB1 [Mytilus galloprovincialis]
mtegmsgragrrgiddrgivilmvdekmspqagkqivkglpdylnsafhltynmvlnllrveeinpeymlersfyqfqny
aaipdlfdklrklevkygaievpnedqvsagskiwcnrsak
>GALLO_DN1653_c0_g1.p3 ATP-dependent RNA helicase DOB1 [Mytilus galloprovincialis]
mkmeslekristqqcqfleiqvmlprvirgeeeevntamsvlrdsgdaakgdqrgrrggfkdnesncykiikmimernfa
pvivfsfskkdceayalqmskldfnteeekglvdevfnnaidalsdedkklpqveavlpllrkgigihhggllpllketi
eilfsegllkaakrnnrnsll
>GALLO_DN1653_c0_g1.p1 ATP-dependent RNA helicase DOB1 [Mytilus galloprovincialis]
maedfgedlfnvfdqnevtkvspldtpindksdeqrtdnllqsivgtkrpatsvdveeeneepktkkiknlpddtgstev
mpriqvhtvetaeaclhevalppdaefvpltkmpdtlakeypfildpfqkeallclennqsvlvsahtsagktvvavyai
amslqqkqrviyttpikalsnqkyrelyeefqdvglmtgdvtinptasclimtteilgrcyh
>GALLO_DN16544_c0_g1.p1 transmembrane protein 53-like [Pomacea canaliculata]
gsftqnsakfipkhkplvvvfewlyanqnalnkycdlyhdigldvltvrgklvhflwpprgeifartllnyllnerprde
hifihafsvgaynyticetlalesytqfgsfrdkvigqvfdsivigtyenmstgiaaalhdsgvltkpiiaimdayyktt
nkktkevydklvqnfkedpvvvptlmyfshndpmchvptmtemvsdwnnkfpefdvtvksweesvhaahlkfhkeeylvs
wwelinkviqnkq
>GALLO_DN16545_c0_g1.p1 probable palmitoyltransferase ZDHHC21 [Pomacea canaliculata]
mitqeaiqnnvgiskatpysefsdrikvknipflgrlhivrdregymalsfttlywiygtfvnlfiillphyndkqlpge
lvlwfvflsvmciislfkasttnpgrvplvedsqidinhwevcktcrqkrpkrahhcrrcnqcvlrmdhhcpwinncvge
enhwaftllliyafllgltgfvidmlhfwwwpkcvtcdkesffikhqiwfvylvtalgaamgalmggqvivqhtnillnq
ttletmglnqsmgshshdssksnpayaqykdlcgdgtpfcwlfpfgsrraaqkyintv
>GALLO_DN16545_c0_g2.p1 Coiled-coil domain-containing protein 186,Palmitoyltransferase ZDHHC16,Palmitoyltransferase ZDHHC16A [Mytilus coruscus]
mvkiqwkllelpwrlkasaiqsfqwlrllrqtlfynhftsttvimetaaepmfwtvdrfakylgpifmtavvclvssviv
vaytcllpqeytkgvarcifhlffghwllvnvvfnyvmaaftnpgnppyevpetvsickkcisskpprthhcsicnkcvl
kmdhhc
>GALLO_DN16546_c0_g1.p1 serine/threonine-protein phosphatase 6 regulatory ankyrin repeat subunit A [Mytilus galloprovincialis]
mkslpddfrqayvlakvlknvcpdinietkqykleevsleyekprrtcpsnliksymlknsvfyvldklkminqsvdeld
vseitikmynfllrcldggkmqlrpyfl
>GALLO_DN16550_c0_g1.p1 Hypothetical predicted protein [Mytilus galloprovincialis]
lkvlqqlsehhsqhllqvlqpllsqptptpgtttvgtsqptptpgtttvgtsqptptpgttyyhcwyitantnsrynncq
yitgntysryrttttvgtsqatptlgtttvgtsqatpspvttpstvatpsvttsvttttpaeicenptdidfskqdskdl
eiittnnkpgeeatnsltgsskswtpstggsgieyiingrnntvqfvdgsfetvniaeitislldenknvitsetksytt
kemkntftlnfnmkeadslqltvkpmssvtttpglsnvklrvcytsvtstaftttqttttevtgtsriatlisttektpt
vtttsiptetttaqgsstispqvtstsltmtplttgstvtttvtvtlsttvpdqciftkeifqekfgydttqnigyiekd
gkpgftstsegvnigdilqigtvvtapgctnctcteggyiecvtgscqyceysdwsewtecskpcdnggksrnrtaitir
pecnnlteivdcnthlcpfttttpycetwsdwsdcssqnceqgqrtrqrkcpdvktedepcigenincttsacvpplvmk
ecvkqcpgtckalrmdtciepddcepgcgcpagevmddnancvkeeecpcyyingviihenftvpkdgspceeckcsmgg
itcypkqdccdweewtswgscsssceagvryrhrelkvgqlencgtnmetekcpepvpipdtcvecliegipysngqeip
nrggecskcyctnmqeicmpdpdknidgawslwsewgqcsrtceggervrtrgcndpvptclggkcpgnntevepcnndv
accqvsqwtewgqctatcgegnkirqrsyvkssdeelcppldkvdsqpcnvgscecvystwsewsdctascglgltdrsk
tlqepndkcnttirdvtvcyqqdclcdkdhqqwtnysycqktcanrhlpesemcteeeqgcickegyflnyndvcvleeq
cvcntslgvkengeswsnpenkceqcecadsqikcyrkceeitsclpgevivpisdccsrcekpkdtcqlyteskplird
gcvsvgnvtynycsggcgdsvnkpmllpegieyveamikdcscctgniggfttvqvqcegidgiisakipvidkcecnkc
vttdyeqtqnlatntiagrkr
>GALLO_DN16552_c0_g1.p1 Hypothetical predicted protein [Mytilus galloprovincialis]
gkdferktsgdsalgsdnntsqesthsyasqesqngttgisviftddltdnqitpsvtsspvlcddirhhvdvdnnniqt
skencvlyehaeelpihrrhrlkrgsyfapqgtsskktsltsidv
>GALLO_DN16553_c0_g1.p1 Hypothetical predicted protein [Mytilus galloprovincialis]
ggtcyggydqrcrctpnfegtrcqhdvdecranngncehkcfnsigsfycgchegfqlaednkrcvdidecstknggcqh
rcqnshggficlcpdgyrlhadgrtcidnsisiinntveeyapskrkepqfvsgnainpq
>GALLO_DN1655_c0_g1.p2 septin 7 [Mytilus galloprovincialis]
maastpmtqsgtgrgpapplpekppsvaertrllkssfrkddvdkpkvvssspiveraatlphshetngdksetpspass
vgsmtgvgvkastpdsvkdlppkpavsppavkr
>GALLO_DN1655_c0_g1.p4 septin 7 [Mytilus galloprovincialis]
mikdddrekehhkerkhgggdagskelegyvgfanlpnqvyrksvkkgfeftlmvvgesglgkstlinslflsdlyssdy
pgpshriqktvkvdttqvvlc
>GALLO_DN1655_c0_g1.p1 septin 7 [Mytilus galloprovincialis]
mkrlhdkvniipiiakadtltpdecrefkktilneiaqhkikiyefpecddeeenklqkkmrdrvpfavigsnrviesgg
kkvrgrqypwgivevenlehndfialrnmlirkhmqdlkdvtnnvhyenfrynklaptsvdgnkikpgslskdpltqmae
ekrdhdikmkkmeaemehvfetkvkekeqklkeseadlqrrsehtkksldqqqkemddkwaqfqkekkaweeamgisgsn
enikdmiknspsshkkekhkkdkkrlf
>GALLO_DN16562_c0_g1.p2 ubiquitin-like modifier-activating enzyme 5 [Crassostrea virginica]
mssieelqkkvkqleeeleksrqsgavrtkisqmssevvdsnpysrlmalkrmgivddyekireytvavvgvggvgsvaa
emltrcgigklllfdydkvelanmnrlfyqpnqagmskveaaertlreinkgdkprclqm
>GALLO_DN16562_c0_g1.p1 Hypothetical predicted protein [Mytilus galloprovincialis]
mspdvifeiynynittmdnfqhfmdrishggitdgkpvdlvlscvdnfearmtintacnelgqswiesgvsenavsghiq
fivpgdtscfacapplvvathtdektlkregvcaaslpttmaivagfliqntlkyllkfgnvtyylgynalkdffpmmam
kpnpecddcncrkqqeefkkrealkpkpvvveevdtaplhdenpfeieivsetteeelkclrnnrggikag
>GALLO_DN16563_c0_g1.p1 serine/threonine-protein phosphatase 6 regulatory ankyrin repeat subunit B-like isoform X1 [Haliotis rufescens]
myfeniwkaditlfryplhlmvecnnrqkadfllkvknvdinsrddngrtalhwfilysdyctpeikysvinvlkdddsf
fekmkiqsedfrnvldkrhldmlvwcedngasivtrdkngispiyyaaltgqtwlverwlddrfnldpltkiltcellaa
qtlneemfvralemrsdhalelplfksvipwiieepksitdfkslvsadsrtnpllsifscrimervmgptshhffmaal
kleeklcwieeekdqsfinmtmqlylyrrqimidhfeigldgitldhfsryyseiilernidkisnvdilkfvnllliel
rfllehenkgkkkglkresnicnvhyedeandigkkailfisyivsrsltdnekiqvqnllmeisfisrslpyvtewlqq
tvkqtyihlrhllcvyavelly
>GALLO_DN16563_c0_g1.p2 Hypothetical predicted protein [Mytilus galloprovincialis]
mevndkkrpkglslkrksnnkpvlaqnekinkttnkqhtleiisherfvpnsspalkknlvqsvepvqdnahekeefsei
rkfrdillqnkrnykelsdlpvfnepvqkdrelgissisletlsslpdi
>GALLO_DN1656_c0_g1.p1 STG [Mytilus edulis]
mvrgqhpdlksispvtmlellnghldhmidsykvidcrypyeftgghikgadnrfthesilelltsqsppkvggkrkilv
fhcefsserapklcrflrgkdreqnkehypalnypevyilhggykafyeqhkdmcdprldtnpcftqiipriyvtsv
>GALLO_DN16570_c0_g1.p1 numb [Mytilus galloprovincialis]
mgsfrqatltekivdpqsaiiaepvpvrsvdnpfavgrpkatndmlirqgsfrgfeklqdsspfkrttslrlsdlpstlq
rqnaitdtspprhpgagvsepiqemsptkeqeesisqlckqlsqglsalsnddpfssnfrssqsnhtspafqkapqqntp
htaytkqpapqpgtqtnpwaptwpqqtstnpfsvpqgsvtngvpqppprvqqhmrshsidsgemsgfprqynkpslsems
gqrsfqqngsawssssaaaqsvdpfdvawaakttskqsnpfsakv
>GALLO_DN16570_c0_g1.p2 numb [Mytilus galloprovincialis]
merlkkrlsfrkkkdhvpecskphqwqedekkvrdgtcsfqvrylgcmevyesrgmqvceeavktlksqckgkyqraily
vsgdalrvvdeisksmivdqtiekvsfcapdrnhekgfayicrdgttrrwmchgflavkesffrgrhknrrsgerlshav
gcafaiclerkqkrdkdvttnvtvsfnqdktsftrmgsqnqfytngifpssylnrknc
>GALLO_DN16571_c0_g1.p1 mothers against decapentaplegic homolog 5-like [Mercenaria mercenaria]
msspisslnslfsftspavkrllgwkqgdeeekwaekavdslvkklkkkkgaledlekalscpgqsskcvtiprsldgrl
qvshrkglphviycrvwrwpdlqshhelkpleccdfpfsakqkevcinpyhykrvespvlppvlvpryseypsgpgqssl
ppfqqspepsmpqnvsfdpngfhqqsqqgphspassgpgspyglpagtpppayqphddnshnphsqqtvnlqhgtrrppp
tpmdtmpsgvdlqpvtyqepqywcsivyyelnnrvgeafhasqtsivvdgftdpsnnadrfclgllsnvnrik
>GALLO_DN16571_c0_g1.p2 mothers against decapentaplegic homolog 5-like [Mercenaria mercenaria]
mstgsnnadrfclgllsnvnrnstientrrhiskgvhlyyvggevfaeclsdssifvqsrncnyhhgfhpttvckippgc
slkifnnqefaallsqsvnhgfeavyeltkmctirmsfvkgwgaeyhrqdvtstpcwieihlngplqwldkvltqmgsph
npissvs
>GALLO_DN16572_c0_g2.p1 Hypothetical predicted protein [Mytilus galloprovincialis]
kktetyerklknfesltiqpdtveefieeslqtisrfvgmtqstfwtevqnyyaklekefkieiakvkrteeekyntiis
eqkkeserqianinnerredvevvttlkkekitlqaelanmrveveeyktrmqanlnqedhvnvqlfvkreedegmrvqv
dfyealtkwteegmnkmttd
>GALLO_DN16574_c0_g1.p1 homocysteine S-methyltransferase YbgG-like isoform X1 [Haliotis rubra]
mskitildggtsmelarlgnkliekdplwsarllqtnpasfvqchknfieagseiiltgsyqasiegfvkhagvteeqay
slikksvqlaqqaveevskvsgytakvagsvgaygailhdgseytgtyidkmsvqeikdchrqrikalveanpdyiaiet
ipssiegkavvdllaeefpgikcwvsytckdenhtgcgevfsdavkevvscnnvvavgincthprlispllkslqhlnlt
kpvmikpnsgedwstekgwygraessplrleqikewiglgatwiggccqifspdiasmakvikayvkekd
>GALLO_DN16578_c0_g1.p1 kelch-like protein 3 isoform X1 [Ostrea edulis]
mntrvrnqscslsqdalvlleslpglfrsgllremresherevridgispdimeqlidfaytadisitqenaqqllsaan
lvqintiiqaccnflegemdpsnclgihcfaeahicvelsekarvyviehftdv
>GALLO_DN1657_c0_g1.p3 NOTCH1 [Mytilus coruscus]
mnvkvfhvsmvqrcedqvdkykctcrqgftgptcalnidecetspcvngatcednvnayvcrcrngftgvncevnindcq
ninchngtcvdglgtytcsclqgytgthcevqinvcdsqpcqyggscfsyttsnglryecrcltgtsgkncetnandcin
npclngatcedginnytckckpgyigrncsinidecasspcqnggvcmdmvnaykcdcpsgyydancisnindcvsnpcl
nggscrdgvnrfdcdctvgytgsrceml
>GALLO_DN1657_c0_g1.p1 NOTCH1 [Mytilus coruscus]
mngatcsnkqsswecvcpygftgprceeffdwcetnpcknrgtcmqnanvfectcalgytgkacdisrmtceaaaqnrgl
qvsqlcqnsgtcrntadhhvcdckagyegsycdivinecasapcqneatcqdfdgyyqctcklgfqgtncdinvddcqnq
scnnggtcidlvnkfaclcppgtngyfcevnqqdcysgachhggtcidkvggfecqckpgfvgdqcegdinecviykpcn
pggtracvqldntykcecnpgwigencstavnycqtnpclnggscsngktshvctcrsgfsgpncgiisdfctpnscynn
arcqnygsgfnciclpgtegefcqydvvkecesnpcryggscidqpgsyecwcprystgvncevfdlnanpglgkatvsp
pvidpkqvycndggcssvagdgkcdsncnymacqydggdcslgvkdlwkdclapingvycsevfqdgkcdeacnsedclf
dgndcmgnptcnpnfksyceenygnghcdqgcnnapcnwdgndcnnptpmnnlkgtmvifmmstkdnflinaneflrnmg
lllnvvikikkdangnfiikpwssnglhrekrsvmnrikreivqtegievhleldssqcrtnpsmkcltkiesavqiiaa
qknqswshggptisrvssenvdgpgttesssyqtmyivvacggilvlailvivvlsrkkvargitwfpegffsnnnsska
pgpraskrrvpdgeekkgnmpqfdgltgattppwndeedeskakrikmeqdcevleqnldgdkdqrqwtqqhltaanipn
dsmlaltppddcdhtrvrdidvrgpdgftplmlaafrgggydvgdnessgsggsgssdsrdsencadyiqalltqgasvd
latdrtgetalhlasryarsdaakilldagadpnqpdiqgrtplhsavaadaqgvfqillrnrstnlnarmedgatplim
aarlavegmvedligadadinsadeygktglhwasavnnftaaqvllqhganrdaqdlkdetplflaaregafesakill
ehyanrditdhmdrlprdiasermhgdilqlldeycisspmslptspnglhfmqqkpskmkqkkskhnnglgtplthnga
lmngvhqkrtkskkksskgnahsqisegsigstvspgnsipspldyertpppydsmygngqnflqqqtlqqsieelqknc
amnqvldiqnhndsnyrdlrncydktimdqeyalwhqghqnsqmnpqhsqpsniptppqnipsnpsplgkispskppknl
ptspthiqamqqraqqqrangsppnkqtdltcsfqnknhsepmpfttfgrgmqkhstpqqqmyleqfptppsthsmgspp
qmihqpvlpdhyltpspdspgqwssssphsahsdwsegisspdqnvrttltqppvfl
>GALLO_DN1657_c0_g1.p4 NOTCH1 [Mytilus coruscus]
mladecqsnpcqhggtcrnlvgryecsclpgftgtqceintdecasnpckhggscvdmpngytchcevqwsgsncdiemn
pcspnpcrnsancdvsdnyqdyychcqigftgrhcdidynecsqpkichnggschntygsfncsclpgyegkycevnhdd
cdpnpcqnggtcfddindytcvcvggfggkhcqndinecasnpcrngavctdyvnsytctcrpgysgkdcqnddndctls
sclnggtcidrerel
>GALLO_DN1657_c0_g1.p2 NOTCH1 [Mytilus coruscus]
mlvfarfltavliahqiilieafpscypdpclngatcktasngesycvcpqsyigtyceldnpcgpsldlcmndgtctvi
qaggikarcdcklgfngtlcefvvpgsicynnpcqhqgtcqnthslahyictcpsgytgknceyidycekqpcrndgtcd
sledgyrcscthgykgptcmsdvdecaetlglcqnggqcdnrigsymchcdlkytgqhceqlfvpcspspclnggtcvts
gtttyqclcktgfrgvnceinindciknqcangstcidgndtytcacppthtgyycqydvdecvtqpgickngatclnsp
qgsytcicvngwmgkncttniddcaadpcfnggtch
>GALLO_DN16581_c0_g1.p1 Hypothetical predicted protein [Mytilus galloprovincialis]
ynyqhiedalkadkdllsfvedsckiyspelpveyeqcpidggelgktlgrcqkvcngvyknitainvqmmddktmamrw
skcyvvrpweqkvyymkclndvpstftstsfrcvpdnfirrrvavfcpefkehqcqkvdlelptncaasrfecvqpkktk
kqsvdnffdslfl
>GALLO_DN16582_c0_g1.p1 Hypothetical predicted protein [Mytilus galloprovincialis]
msvrdgvftpsptppahprirpeaseyarknktgsedwyhhnnkyeqpraqerivsnearnnfeknkghmdtiftygngt
shiengtndipvhvrnggnseaeqnamrgrgridqyfdqennrnyssprpqgravtgdsekfaeinkgcmsefmqgyadp
pverkvhprgvkgeaaetaqnnkggamrnl
>GALLO_DN16582_c0_g2.p1 Hypothetical predicted protein [Mytilus galloprovincialis]
mnvndqpqpkvkgyeaeenaernkgsvnkllntyvltpgtppapkvyyegqaiqekyqgkgmgpmmrqegersvrepkis
klhqrsegpgwdedppavrmrpeaeqiaakytetqldkvvrgevapptvrdtkvprhlkeaetprpqtsplrtrpeaman
yqkhrssemgsilrmestsvntprkynrnmrsedw
>GALLO_DN16587_c0_g1.p1 Hypothetical predicted protein [Mytilus galloprovincialis]
tfkgsdlgfpavvssqtynfddfeffiakqssmrkyrgmfgfaydsdssvneistsfegfeiktkpsryvndiatqdgnt
tllsfseisvpafsnklkvvnidlvedtkkryhgllkvtvsttnrlnvdikyvfeltsylynglslkepffpltgliitn
feesgnaempalicrvfgfrngkvelflqtttsddrvevtknvypiykefetvqtivfveksdrqagtyycvatcldgdk
kfkvekrk
>GALLO_DN16587_c0_g2.p1 Hypothetical predicted protein [Mytilus galloprovincialis]
vytslqynkrlppvafdsantelpqmkfetitvtkgrygtyikanfkmnkkqyfgsdyhstwfvdnipvqsiyiknkdfs
vygssvksvsdgrlisfdlstsltphdiakktfkvivrykhdeflrlkkkketrhfy
>GALLO_DN16589_c0_g1.p1 Hypothetical predicted protein [Mytilus galloprovincialis]
mantfvtlsswnkrmmvgeefalevkcnkssqanekggysinfqqskdqkdgiifhfnpraessqvvlntlannkawgte
tnilddnvgmihyassfklkvkpitetkvhvyvndkfkteyecqgkkitdteylifspyvsihpl
>GALLO_DN1658_c0_g1.p1 surfeit locus protein 1-like [Haliotis rufescens]
myssghggsllstgrqtgfwlitplklsdrnatilvnrgwipknkderklykrpetqpegeveivgvvrtderknsftpk
nnpghnlwyyrdieqiaknlgtvpeiaknlgtvpvyldanlastvrggpiggqtvvklhndhvsyiftwfslcaitgflw
yrkfvrprkfvrpaicetssikavt
>GALLO_DN16592_c0_g1.p1 Hypothetical predicted protein [Mytilus galloprovincialis]
vakfpydsqicslmfgswsyngfeldvstklgagdlssvkenvewiikdipairhelyygccpepypdvtfyinlkrkpn
yyvtnilipsllvtlvaglgfflpadsgekvgleltvmlamsvfqlliadhlppsadetpwissffsftmilsggsscwq
vlvlnlhhrgdrhmphwlkfyvlkllgrltwidvprvkpdyvkqsspkcdkslakifnildrnrkykeeelgntssisls
epeaeiaenselwislalmvdrigmmvfflslsigcgyifnriqsve
>GALLO_DN16595_c0_g1.p1 Hypothetical predicted protein [Mytilus galloprovincialis]
tnltllqvnnwfinarrrilqpmleasnpeqvktkkskpqtrplqrfwpeslanlqpqiapaimsiasiqsteekpgfkd
mnsnsektddtetvnqslspvpvtdssaltiddns
>GALLO_DN16595_c0_g2.p1 Hypothetical predicted protein [Mytilus galloprovincialis]
mmsvlppdisqytgvnllaaivttagiqecdgtettkssletedekkaiyshplfpllvllfekceqasqsadcpssdsf
didiqsfvqrqekdrkpffsedpdldnlmvkaiqvlrihllelekvnelckdfcnryinclrgklqseqllkvesdfdds
dvgspppsgtknvpiapnltstannvmlgqtvspasvsmpqlgpgqimsggtiyqmvhtpqglvaqpiqfqaaqsnpvqv
hggtpmsqigvnsvtpassagalsalaghlssddedgsdkkkskrgvlpksatqvmkswlfqhivhpyptedekr
>GALLO_DN16597_c0_g1.p1 solute carrier family 2, facilitated glucose transporter member 12-like isoform X2 [Ostrea edulis]
maeesqelllseyclqhhdskssdsdespfhyspvhketsprtklivdhrksrspcgslyvlaasvmaslggilfgydig
iisgailqlkekfclscfdqelvvssmlfgallgscfggmiidwfgrrftiivnagiftigaviaagapvfyvvvigrvv
lgfavsvsaiaeciyiseiapakrrgllvslnelgitcglliaylvnyacidiengw
>GALLO_DN16598_c0_g1.p1 ubiquitin-like protein 3 [Biomphalaria glabrata]
mgsrgvpvdkinlrlilvsgktkeflflpndsaaditdhvytnwptdwseeqlpssnilrliyqgrflhgnvtlgalqlp
vgkttvmhlvarenlpepnnqgqlkkdksgesgcgsccvil
>GALLO_DN1659_c0_g1.p1 endothelin-converting enzyme homolog isoform X3 [Crassostrea virginica]
mkeqavcltpacvtvassminamdlkadpcndfyqyacggwidahpipsghsrwgtfsvlwqenqvvmkkaidkdlpkgs
slserksqlyfascmdknktieelgakplldllklnfsdwsisnqstskfdlqtyienlkmlginaffsvwvgeddrnss
anilqidqsglglperdyylnksitedkvlkaylkyltkvgvllgeeenstrqqmidviefetqianitipreerrdeek
iyhkitigklqenstfvnwnkffnklfsavnikltpaepivayspkflkeisdlvedtmktekgrrtvqnylvvhviktm
anylsrpfrdarkiltealsgvtggde
>GALLO_DN1659_c0_g2.p1 endothelin-converting enzyme homolog isoform X3 [Crassostrea virginica]
mfvkeafngrskdkaeamiaevktafinnlpnlkwmdeftrkaaidkanavidmigfpafinnktrldkeysgliikgde
yfwnnvrnlyfiqkkdlaklrkspesnawgmspptvnayytpsknqivfpagilqapfydqeypkslnfgamgvvmghel
thgfddqgreydkfgnlrpwwnnrsienfnvqtkcfinqyssyklqddhvdgkqtlgeniadngglksayhayldwvghh
tperplptlnlthqqlfflgfaqvwcssstaeadhlqiltdphspakyrvigtlsnskefaenygcaknsrmnpvhkcev
w
>GALLO_DN165_c0_g1.p3 AMPK [Mytilus edulis]
mhevyramktlnyewkvinhyhvrvrrknpvsgrfskmslqlyqvdqksflldfkslnsvelresslhslsggseefpsr
lqkselrrieriictfirifpefhgtqftrytslifrsr
>GALLO_DN165_c0_g1.p1 AMPK [Mytilus edulis]
mwlagncliilsrkaqvistptdifmvmeyvgggelfdyivkhgklkepearrffqqiisgveychrhmivhrdlkpenl
llddklnvkiadfglsnmmqdgeflrtscgspnyaapevisgklyagpevdiwscgvilyallcgtlpfddehvptlfrk
iksgifavpdylnkevvgllcimlqvdplkrattaqirehdwfkkdlqdylfpspheqdasivdmeviyevchkydvsee
everallngdpydqlsiayhlildnkrrqdtsmdidvndfylaaspptdsllsrythlvgspptheqatsplrphpermp
elkhtshtlepllvtanksltppkkakwhlgirsqskpqdimhevskvafry
>GALLO_DN16600_c0_g1.p1 PR domain zinc finger protein 2 [Mytilus galloprovincialis]
ktlmnhykafclvkkdkvskgfltendkqqesammmklkqqeedrcftdipeenvsgkkgwprgmkrkwrrknhcwtyik
krkpsteetkneklseesignidpadnvneekesmqcssestegnn
>GALLO_DN16600_c0_g2.p1 PR domain zinc finger protein 2 [Mytilus galloprovincialis]
lkqqkqnvmmlqqkrkyikkkiftfddvkkirkkrksseesiqsvidsvancdniaeatgakcddvtvvttaknsiiktk
kkvikdtkgeqieaketdntkgdnntsqvdeepatkkrklsvksvkrgkislseaktkvkvkns
>GALLO_DN16601_c0_g1.p1 unnamed protein product [Mytilus coruscus]
ivvivcsrlygeqngsedlkrkkfnrtydmesdapyrspmydnrayprqmltaypynwgpdqydhdpyapymaqkhsrgf
esdedyyqprgtpkgtprh
>GALLO_DN16603_c0_g1.p1 isocitrate dehydrogenase (NAD+) [Mytilus galloprovincialis]
kvdflnmasrllrkaivcfsekvtpqslsscrqmssgvqqitmipgdgigpeisqsvkdifsasgvpvewedvdvtpvkg
pdgnfrlpqkifdsmsrtkvglkgplatpigkghqslnlalrkaftlyanvrpcksiegfktpynnvdlvtirentegey
sgiehiivdgvvqsikliteeasmrvaeyafkyahdnnrdsvtavhkanimrmsdglflkccrhvaeknpdmkfremyld
tvclnmvqdptqfdvlvmpnlygdilsdlcagligglgvtpsgnigedgaifesvhgtapdiagqdkanptalllsavmm
lrhlgyteharrievsafeviregkvltgdlggsskcseltqeicrkvqela
>GALLO_DN16605_c0_g1.p1 S-formylglutathione hydrolase-like [Gigantopelta aegis]
mkfgiylppqadskkcpvlywlsgltctdqnfvtkagaqkyaakhgiivvapdtsprgcniageddsydfgsgagfyvna
tqdpwktnyrmyayvtqelpalinsnfpvdvgkqsisghsmgghgalicalknpgqyksvsafapicnpincpwgvkaft
gylgedkeawkeydatclvkkyngppldilidqgkadnflapgqllpdnfvaactesktqvtlrmqegydhsyyfmatfi
edhinhhakflk
>GALLO_DN16607_c0_g1.p1 ankyrin-1-like [Gigantopelta aegis]
mhnpdlhadlilaiqsgdnsvvksildigcdqvaldsalcwasrygnievvqslllnganpnarvwggftpllwaamfsp
nvnllsvlieagsnvncfsnkrrqtplhaaairgdnlmtsmllesganvdaqdymyktpllhavlknipscvkillhhnc
nvnmsgwfngtsvspliqsliqnqlettkmlilagakfskeaiyqtytinqyyhtaesfhfdvrpvflqqqcricirsll
kpkfieklnqmplptlikeflsle
>GALLO_DN16608_c0_g1.p2 Arf-GAP with Rho-GAP domain, ANK repeat and PH domain-containing protein 2 [Mytilus galloprovincialis]
maefslagnfymkagvasewqktwilvdrkivrylddeqklleidlrkvsniqyvehvagqpcpysaesgkcftidipgr
slyfqadlqrdterlyeafgnsmkgggptiedqqltpenvpvivhkci
>GALLO_DN16608_c0_g1.p1 Arf-GAP with Rho-GAP domain, ANK repeat and PH domain-containing protein 2 [Mytilus galloprovincialis]
fiqdkyerklahwasinigivlckncagihrdfdhrisrikslrmdttiwtpslielmkavgnenankfwenrlqavhgi
ntesspinrkqfiqdkyerklwidqhpligglneellrvvvtedilqtmkivfsgadilftdnttgktafdlakdegqrl
qteflyhnggdrtsrasadidealalrlraeitmeghllktgprnrnafmdrycviehgclryfvneksstardsidnes
mlcvqavtnveksvlnlnrvrqlqlsqsgdqsggvyaqiv
>GALLO_DN16608_c1_g1.p1 Arf-GAP with Rho-GAP domain, ANK repeat and PH domain-containing protein 2 [Mytilus galloprovincialis]
makilsmiwtfkmnatlstnleltiyltlarrqnqhlirlvymrfviqtepafdpfgiyevrddfnsgdplervppapew
hergqppkaavssnsgyslyslaspvqndnssdeqtsdgdlsdpsspedlipgatgpinpsvdivpsspsprkakqksgy
lwkqggvkanrgwrrrwvvfdgktlryypnhksqiskriiplacmnrvevcvkdknadrfkfnlinqnrtflfaaetlne
ctlwantlmeaiinyekpkngepeggqmcdpdkmgfikferkgelfvaikagppapewherg
>GALLO_DN16611_c0_g1.p1 large neutral amino acids transporter small subunit 2-like isoform X1 [Mizuhopecten yessoensis]
mlasnatavtfaertlgvmswimpvfvacstfgglngaiftsarlffvgareghlpgflatininnftptpslafgcvms
lvyltstdiyalinyasfvetgfiaisicgllymrythpnaprpikvhlvfpiffliicafllivplhlafpiffliica
fllivplldspkecfmgmivvasgipvyilgvcwekkpksflslcdkfsvltqkifvsvreelked
>GALLO_DN16611_c0_g2.p1 Hypothetical predicted protein [Mytilus galloprovincialis]
mtknsnlmngtrssdsdsssdsgsaiklkkelglhngvaiivgviigsgifispkgvllesgsvglslivwlicglislv
gaicyaelgtmivksgsdyayigeafghlpaflylwvalvviipcgnaigaltfaayvlepvfpcdggppetamrllaal
citiltyvncknvksaaliqdiftatkiialvmiiiigivfmfksdresfqepfensttspgkfalafysglysyagwny
lnfvteel
>GALLO_DN16612_c0_g2.p1 myotrophin [Aplysia californica]
mtdflwavkngdlgavqsfvqegvnlneeiegrtplhyaadyghsevigflvdkggqvdikdkhgitpilaaiweghtns
vkillqkgaskkgsspdgmsylecaekdeikqllq
>GALLO_DN16613_c0_g1.p1 condensin-2 complex subunit D3 [Mytilus galloprovincialis]
mevvlsllstperqpdehmtpetavfikhtsllgillarcsdaaptvrtraissfstcflskdrviketlqdivtprsrl
rehapphcpstpdtntshgyt
>GALLO_DN16613_c0_g1.p2 condensin-2 complex subunit D3 [Mytilus galloprovincialis]
mptnqlllglllgrhqktpfhgvyltpfnpnmpdddgvtsmfrrrakdpkvnvrkaalhaleniirfqwaalhaleniir
fqcppdysrqdldvpdysrqdldvlve
>GALLO_DN16616_c0_g1.p1 Hypothetical predicted protein [Mytilus galloprovincialis]
mmekmmssekelkekkgkghqsiyskcqqnlvckilpqkqrtiqsirkerlqhiyskchqplisknlppkqqttlllqll
gkgkgpthvqqmpstfnlqefttktkdntltaalrenfdkgitpltaalkenfdkgntnkaashtrqhgthkaawdymtl
kqsvveleklkqpeeceklkqskgpngnpsnpqagkpdqgkeqgapsgpsdvqlenqtkeknkeqlvslqthkqemknle
wrlin
>GALLO_DN16616_c0_g1.p2 Hypothetical predicted protein [Mytilus galloprovincialis]
lkgkfpvsiqqmppkfdvqefasktkenaltlalqknfhkgttnkaawdymtlkhsfeeleklknpqpkaptvtpnnppa
gkqgqvqeqgqgtasgevqegnedprsnttk
>GALLO_DN16616_c0_g2.p1 Hypothetical predicted protein [Mytilus galloprovincialis]
mykqlmgkekeladmlkekvpvsdmpsnftlkdfadqvksnsltkalklyfnngknnraawdyitltqsameldgrknqp
aptqtdkkgqtqanpspsvkeptpgtagepsntdapmetdhfddmyiliimktclvmgmktpwv
>GALLO_DN16616_c0_g2.p2 Hypothetical predicted protein [Mytilus galloprovincialis]
msqttpakpsplyenqrlnlskflldikhfspngnpsnrpagkpdqgkeqgapsgpseaqagneesvmdtdhfddmydqk
mnrlkqmicinnswfikrrtd
>GALLO_DN16618_c0_g1.p1 Hypothetical predicted protein [Mytilus galloprovincialis]
mtlldkidslwkqfdqalkaylsstqsrknefedykrrddhaaqeidsqmrrinklwdnisqlkskmaanakeceernkq
lkeerekmlahfqdlkaqmnrlrererdkltkmtlesngamkelkrqnekvtvilklaemcrkleteeekvlpfyasslt
qeeqedvqtamlepgyeplaqtmheysslenfwkrfnkvfldklaldkekmglvqenqqlrtllkqyldgisvndeiisq
vnplfivnnktnvklnvpvtdprvqrpvahtiveaahvvkhvlplk
>GALLO_DN16618_c0_g1.p2 Hypothetical predicted protein [Mytilus galloprovincialis]
mknrkgyskmteeermayeeqkrlqeeemkkkkedmltqflkdklakeeratkynlnklnhqwrnimreakskelrkeie
ilsqtferivdrkdatikslakdlqeaeeqyamalrshlqavdslfdiqderldklqmdyeeelaiiqeefdseralmle
qngiemndiadimfamdq
>GALLO_DN16618_c0_g2.p1 Hypothetical predicted protein [Mytilus galloprovincialis]
mlahfqdlkaqmnklrererdkltkmtlesnsamkelkrqnekvtvilklaemcrkleteeekvlpfyassltqeeqddv
qtamlekgyeplaqimheyssmenfwkrfnkvfldklaldkekmglvqenqqlrtllkqyldgisvndeiisqvnplfiv
nnktnvklnvpvtdprvqrpvaqtvveaahvvrhvlps
>GALLO_DN1661_c0_g1.p1 Hypothetical predicted protein [Mytilus galloprovincialis]
mavrqlilldepeqiakfnmwmrliwtdcrlywnpedfgnitevvlpfdllwtpdltlyesvaeefygfkdyrprvmfdg
tvyynfptlvesvcqvdalkfpydtqiclltfgswvfsgsdldifsskkfadvssikdhvewvvesvpivrhvvfypepy
pdvtfyvhirrkpasyvtniiipsllitlisalgfllpvesgekvglqltvmlaifvfqvlvadqlppsadstpwisvfl
sftlilcgvasllqvlvisvhfqdkdmpnwtkryilyplalvsgvqtlglqrtcsqngqlededkmvkkalpegltlwmy
latvldrvgiflflmmfvigclvtfdgmvsrd
>GALLO_DN1661_c0_g1.p2 Hypothetical predicted protein [Mytilus galloprovincialis]
lkphisflslgflkysgltskfttgsevcselkqvlkfaaelncekltmfikqnlasieifafifllkigftdqkllnke
kngrtsksddsslntaningeatkhlkvttrpqtqqi
>GALLO_DN16623_c0_g1.p1 ethanolamine kinase 1-like [Biomphalaria glabrata]
niiflsehglcpplyaefnngvaygfspgqtldpesvrryrvqiakemvklhslkpksgsppsaglfpklekwlaiaptg
ydqpeknerfkknvgsierlmkeyeelkktieslnapavm
>GALLO_DN16623_c0_g3.p1 ethanolamine kinase 1-like [Mizuhopecten yessoensis]
mshndlllknlvydaatdkislidheyamfnyqpydignhfceyagvdevdfsrypnkeyqlmwlrtyleewnkqneiks
avtdeevyklytqvnkcalaahffwgvwaliq
>GALLO_DN16625_c0_g1.p1 Hypothetical predicted protein [Mytilus galloprovincialis]
ikqvelnggkpcpktfeteevsidcevgnwgswgaahpktgmsertrkviknpknggkdcpelierkrvkidcrvghwee
wsepfgfgtrtrtrrvtqppanggdrcpdleqeapaeitpektaehiikhfirgyngsrdimvivdssgsiglnyfkksl
edlynllsymcpspepyqprqgqgynqlgmiqfstdvqdifhfgehkkladiknaitstpymgattctskalehvannhm
pkarpgvkkqillltdglyncnkkevterfakdlqkmgevygmmigiqgqqgkdllsglvsqplkdhlyssrdyrefsdl
vriiknilistgmkctsfn
>GALLO_DN16625_c0_g2.p1 Hypothetical predicted protein [Mytilus galloprovincialis]
skrertviiqpqngagncppleetrkvsrdcvvtewtlwtapnrggrsertrdvqvaplhggkrcpplketrrvdqpcvv
sewsywstpdsngvsrrtrevlratvgegqdcpdlqetkqvdqpcivsewsywstpnnngisrrtrtvlraavrrtrtvl
raavgngkpcpelqetkevg
>GALLO_DN16628_c0_g1.p1 FN1 [Mytilus edulis]
vyvngivesilnadqlsftfthgkwcqeyafqvqaltsfeklhskvsepllvtwpgckppmlkrlpthsssnmkigwedp
yltdgvkikhfraccieegtekmvqsigpihpdsreaefkhlkkgsysvyveihlygtseivcteairlqpalspdppri
mvtvvgleerrtlekvtcdlvnirdrlirkvghklkeigalsnpiraeknrdviegahtlsrveeyleecflalqhftgy
leahvswscpqtrsemlvagykvlidgkqygsamhegvktvriklgleqpvyrlsmismtdkpqatseds
>GALLO_DN16628_c0_g2.p1 FN1 [Mytilus edulis]
mtvepsyftetlpqgpqsiqlvipgppdspeiftksvspeefviewgeprlyggvrvrgyqvylndkkagnelnhshrka
vipckpnrnyrvqlialsanpeysdspksnalfistninspgptrgnddwkmdddqdipvtvtnitdssihldwsnflei
dgitgykiqwssvaqpaqrevrlssqdsscvinnclpgtthfvrllalvddgqikersvddgqikerskqytiqtsapad
spvqtvracnfryiavqwdkpntygdavitgykvyvn
>GALLO_DN16628_c0_g3.p1 FN1 [Mytilus edulis]
legykleingktysclgpnsqscaltkckpgkkylinlvaltcteegkkerkrkykgvyrtvnpqnidysailddednld
aspsetlevvlprtqegnintlscrythtedrdnrtfg
>GALLO_DN16628_c0_g4.p1 FN1 [Mytilus edulis]
qfkpfafycyhavhaegmkwpnqgcckfsdslayerqaakklanqgllkkrvpppscslldifdgeykpflsthskqyat
avlfwtpwclasqtfinyyarfakehssqynfiavscgvnatsaanrkslihritssgwredrsvwhctsqcassideas
skvwkttmsgaprkpednnapnvdlteilgiagvptllvihpdgyiawhgryraydyagfssfmqhtlsevlnvpspayg
ydafknnitlddaavesvlgivrdptrstivripserppspepmmeskyadektveqlfikrkqhsprsrrkkltvnhrp
ysasayvqllkspymqkvvpspkvlnkmlrpasgpsggqrlg
>GALLO_DN1662_c0_g1.p2 DNA repair protein RAD52 homolog [Biomphalaria glabrata]
mvssttvkvqlkdgifhedvgygvsegmkskalsiekarkeavtdglkralksfgnslgncmadkdylkcinrapkppak
vydindmkhsdidqtvakarkvraakarkvraqsikkhwtlk
>GALLO_DN1662_c0_g1.p1 FBLN1_2 [Mytilus coruscus]
mpppsmitdarlsgrdtfnresiqstnsnpssnsggssvhssrdnaskesaysscvsrdsnnftgttknqdwlpaavvln
acetdgqgpvnipegvttrrgslnsmqatstptnsgrlslgkqvkyw
>GALLO_DN16633_c0_g1.p1 protein XRP2 [Mytilus galloprovincialis]
mfrkmgcicsklflwrrprheelqeeqpkqfswdkrreglrkedyiikdqkdatlgrvpgtvngqqflvqncencniyvf
dhsaainiddcvncnfflgpikssvfirdcknckfilscqqfrtrdcnkidiflccntqpiieassgmrfgcyqyfypel
adhfksagvtvfnnnwgnihdftqdpdeqhfsnlpedakiedflsiplaeefskmnisldvsksvvpkthgnrrkpsdes
tlvvffndgscsarafsfinamrsnhdkctliqtkevelkpedviknvhlyrlkr
>GALLO_DN16636_c0_g1.p1 vacuolar protein sorting-associated protein 3 [Mytilus galloprovincialis]
lkfynpcqnvkvlqslpenwsvslvsqflnrairksmnnsrttriermmsrgenlqvkqniieiqkefvtmnddrmcavc
srafndtafvrypngvvthvhcaknkhicpvtgklfstkrs
>GALLO_DN16637_c0_g1.p1 Hypothetical predicted protein [Mytilus galloprovincialis]
mmlnhrnpvtfgfiflilhiilfcfcdrsesliqyysqkktwwdaanfcymkdgslmandglntsikdmqidpseelefw
trnkvysewitifgclrldklfpskyklltpddkdyvmtcyihcykgfdmntfftvkgsycacidtkylsekfdlidyrq
ncdklckdgvgicgdfienaefvtvyrtinsgfdnytqlnnyylsldglereclaldcasgraqirpcdeendavcsdgi
selivcddatihcvgdetikidhatfgrdqksecfedeytstcstdsptdilsvncddktdcsvkssvelfrpivalnpq
lncmeihvmdwtkt
>GALLO_DN16640_c0_g1.p1 Hypothetical predicted protein [Mytilus galloprovincialis]
midakgsseikqgqqndvnsktkeinkqtktvsdtkvtnaidsskskhsttkdnadqtvstnivktiikadeksndgkpt
qkensvntlkpeqktqnvktanlkesktdvsakkntvspenkttkdieskqnlvdktpspstkdsrmtfpktninsndqe
sgtskpieqkednvknertsnvrrnvlttstttqatatdtmetattwdglpcssrfqahpldktkfetafnenifeniyq
scpvplvwrqdqcrcgwaepeliesckccsqglkahtnpqmyqrlvngqwqeetcstytdsqvwnddnctcvwnpnkpqs
hkvpvfrgavlpklmtkcvnlvnmtldeglrdadgrdltplfgrqrirvvdekgaigksvgrkrsywkisrnsscsi
>GALLO_DN16640_c0_g1.p2 Hypothetical predicted protein [Mytilus galloprovincialis]
miilsngckrrwqrkviqpslevsfypfnetfevqfstsgktvvelmdvakdangwyqcvlylqdrvlslkvngknayst
ngmsgrvkstdcpltvagsptnpqehfdgyldelqivkqckyepdtas
>GALLO_DN16641_c0_g2.p1 Hypothetical predicted protein [Mytilus galloprovincialis]
vvmptekppvitvkmdfmndenkivtlpigaclvevtsnidevekgqrwkffkelwngktylkslgytcliprqedpsil
geieieplekapsilgeieieplekakilqlyrtcrtemdtilvdg
>GALLO_DN16642_c0_g1.p1 Nuclear receptor subfamily 1 group D member 2,Ecdysone-induced protein 75B, isoform A,Nuclear hormone receptor E75,Probable nuclear hormone receptor HR3,Ecdysone-inducible protein E75,Ecdysone-induced protein 78C,Nuclear receptor subfamily 1 group D member 1,Nuclear hormone receptor family member nhr-85,Ecdysone-induced protein 75B, isoforms C/D,Ecdysone-induced protein 75B, isoform B [Mytilus edulis]
pclvttnliprssdylpkfsdnflsqehklqrpgsdsyesssllripvpiapggslwqhrspsghlkssfkpippreegi
hgsqelqkeeisqpgspmavdqddesedkvkifhkkfdklrkhhihnnthgeeksrpttpdnsasngtksnesvamepkk
nekakkstieahpqlfahlnspvqksynpfmshqqlvtsnnreqlllnvprvmkstvqksqfvdngvpqksdkefagdva
drdlhhstklhlkdkllrkydstenlskidqghgsnenvanhsivengqnsamlgdnqsnpfaqmqryngphvmgpigqn
aqgmvypqmypggvpmhpafigaaynsiqamnllpaynqhlagmqqlaqlcvnphnrgegegqplnltrppltmpsnmpq
vmpqvtleeildrkik
>GALLO_DN16647_c0_g2.p1 cholesterol 24-hydroxylase [Mytilus galloprovincialis]
vkielaeriivitadpqsirelmitgnhtkskaayeklgflfgerfigkglvvetdqkvwvwrralmnpcfqksyikgle
safnteidllinklagladgktqvsmleefnhltldvigkigfgmqmnnvenrtepseytka
>GALLO_DN16647_c0_g3.p1 cholesterol 24-hydroxylase [Mytilus galloprovincialis]
tfflagqetsanllsfaliclwqnkdvlerlkaevsdvvgdkhyisvedtnkmeyldmviketlrlyppapntfrenktd
ieiqgykipagtgimistfvssrleeffpeplkfdperfnpaenripsytyfpftlgprtcigkdfgvieakmilskivq
rfnfemdpnqsfdieesatlkpkggafcsftlc
>GALLO_DN16648_c0_g2.p1 methionine adenosyltransferase 2 subunit beta-like isoform X4 [Mizuhopecten yessoensis]
msdyerrfpthcddiayvirqladkrivdnsikgvyhwsgdenmtkydmalvmaevfslpsdhiqpdkkpspgasrpfns
qlscqrlkdlgiakhsqfkskildvlk
>GALLO_DN1664_c0_g1.p2 Protein CNPPD1 [Mytilus edulis]
msyfrfpcplgesdmldyhkddhdalterfrktlyygkmpnterpslpltdiavelfqeraprklgkidqymvaaasren
cispstmmmgmiytnrlrtknpeylqqisssdlflismmmaskfmydegvdeevfndewadsvds
>GALLO_DN1664_c0_g1.p1 Protein CNPPD1 [Mytilus edulis]
meteeinqmereflsaidwnlfvsdkefgkvlhnietrialqngidrgwftytdllvlshdakflaisqeiskvilvssi
alqngidrgfdlpdwytltyltgilltmigstvlvtaataslgpiilhsqgrltplpitgvlpvretindenvtqeepkl
pvdqkpselpvdqkpsstkefkpsftkesidymlaelmtvvslpttfvkfwysvadhicqvlvlghgsn
>GALLO_DN16654_c0_g1.p1 activator of S phase kinase [Mytilus galloprovincialis]
rdsislismpetpetkkttfsgckfgilddsyatpdntlcasdtsvysmiseytpfnqknthncgqehskgpssqltphs
hkdldsenigssskqepikikinlseikknekkakrkvkvkrrifpdnpkenydsfyqmhqqgemkiklckvaktpvqkn
gdlmsywkvrksggcrlvfssekrkendignktgdisskravpssdfekrkachlendhhdhseklrkrr
>GALLO_DN16654_c0_g2.p1 activator of S phase kinase [Mytilus galloprovincialis]
mdeithkstntltsvqnvtsnvrkkfskislfennqdisetcdnyssikdrlfqeksivsqqkveksfcfseissptskg
vgqsnfkdlvtnwiheiensahipkqnsgdrktnndnysdisseatdmtedynpqdyhnmiqsrtdksevtkeginslyg
ninivnenscsr
>GALLO_DN16654_c0_g3.p1 activator of S phase kinase [Mytilus galloprovincialis]
mhkairedhqlkanaqsnkrrssvggnditqnalnlgvkvdqasiflrdsskfihavkktkktneldgitplewteseke
ntcclkiedteqlykplikhfetfptlfyneevaspfvkgvvltkqtdkivnrystakktvthnkggfceacdywykcsl
rehiksakhekfvkdqtnfdhldtvinklpsfsdffvklnkmpgkesnmdtempslrnelsekdnekrvsdcampnlssc
ivetidvldsempslhkefpydtntqdsgtgldiqdselydvskcditdkhlikrtnsdsalppdedfpiqnvcctpslh
yh
>GALLO_DN16656_c0_g1.p1 Hypothetical predicted protein [Mytilus galloprovincialis]
ptppdkrkdsrvgfkdtlvdlvvppsdddetprpseksktdsenknnnsekivieqdgkfevvssddvrakemglpqyid
esldednkenrsssssrqptppsnprpsssssssrrvvrpgsskqraqsartthdshrplenfsynspyamtpedkkllk
qqqeekerrkqeekrrkeeeeytkqrdnddifqswwskkreqkkeqqkqedqerkkngnhekkyrrdqqdegsgdhlnds
dddeesvgtnntrlsshgdenesiteseakeieeaynnwlktksrqvreekllkrrqekeqtdgfiirsrtdcdqafrgw
lkrknleakrhrqeekqlarmhrlaarktrkslalakaikqsnafkyvdyygyrf
>GALLO_DN16656_c0_g3.p1 PXDN [Mytilus edulis]
mmsflqavlgfavisvicqqtsgnlitskdeqeltekeleslykletlldereiinkerkkkakslvllafeegleksek
mverqtyyrnigmgrrnkikrknnrlfkiskmsiekqeegfillsakkalvkltgktlkelsgdpdyqeawddilagssi
dssrrkrstkrattndcqklssvneyrtidgtcnnldkpnwgaafttqprfidevysdgintprisadgtptltsprtis
nsvfiinngrkvskpegfnslmslnwgqfldhdivltptfaeehgediqcckedaipiardeclgiemtpdedldiscme
fvrsapapdtqlnagnqvtnaitsfidgsmvygssedeerqlrgidgkmavksvsggdllpedtsgeafctltgrdpvnd
ycqnagdirvnvqpglghlhllfvrehnrivdelknvqpswtgdqlynearkivgaiiqhitfneylenlfsdeildkyg
lrllsegystdynkninpgtrvgvataalrfghtqiphemaymsndynitssvtemqstlknphllvnkagsrildlvry
mttlptrasdrefegairnhlfngrldltslniqrgrdnglpsytawrefcdlsvpssdddwdslpdllnrgklrqlyks
vhdidlyvggilerrmkssagdqsylgptfacilgkqfqqlklgdrfwyerpypegfredqlqeirkvtlatvlcantdg
ltelqtlalrrpgrrrncnderfipmidfnkwk
>GALLO_DN16656_c0_g4.p1 Hypothetical predicted protein [Mytilus galloprovincialis]
makyirkvfkkkkskkktedipvasevsddyeelhlyeveeesrydhvefnqnaasvkpeedqptessidlnyllvaaid
lgtaasgyafsfrndfkanplkisthiwtaattvlrsaktpt
>GALLO_DN1665_c0_g1.p6 antiviral helicase SKI2 [Mytilus galloprovincialis]
mscvvfeqkrasepklidtlvqgkekilgiarkidslqrqfgiqapidyeeefkfnlmevvfewarglpfseitnltdvq
egiivrciqrlnetlrdvrnaari
>GALLO_DN1665_c0_g1.p1 antiviral helicase SKI2 [Mytilus galloprovincialis]
mlkkkdklpvvsfifskkrieetannlgsldltdqkekseihiffhksinrlkgtdqklpqitqmedilkrglgvhhsgi
lpilkevvemlfqkglvkvlfatetfamglnmpartvvfdtarkhdgtgfrdllpgeyiqmagragrrgldttgtvimlc
kgdipvvsdlqkmmlgkptklesqfrltysmilnllrveqlkvedmikrsfsefhsqkdkvkhkedmdklykeiakvkdi
ecymcsidlemyyqtckdyhqlkkkiqavvlshpaaiksltagrvivindnlrknvvavvlnssvgtnneraftclvqtm
kghsla
>GALLO_DN1665_c0_g1.p2 antiviral helicase SKI2 [Mytilus galloprovincialis]
mssgmtfkttnskeesipeeptseettptvinltdiltqdfddlgdwgkdeeevkqdskeetsepitvsgsesmdeivsa
tiptstadetkpvpapvkeewainvdidhpvddfykripdmaykwpfeldvfqkqailhlenhdsvfiaahtsagktvia
eyaialslkhmtrtiytspikalsnqkyrdfkqtfvdvglitgdvqihqesaclimtteilrsmlyngsdvirdlewvif
devhyindaergvvweevlimlpqhvniillsatvpntlefadwigrtkrkkiyvistlkrpvplehylyp
>GALLO_DN16662_c0_g1.p1 AO7 [Mytilus edulis]
vlesiylddikvnkdeqdspvsiqlqlhpatgdeldkryvcmtltlnlpqqypdevpdivitnprgiaeeevqslleele
nlalervggemlyelielakesltdgnvpycpcticcehfteedmftktdcyhyf
>GALLO_DN16668_c0_g1.p1 zinc finger protein 665-like [Crassostrea virginica]
mkihtgekphecsvcgkrfsmsnplkkhmrvhtgekphecticgkgfslsnplkehmrihtgdkphectvcgnwfsrinq
leihmrahtgekphecticgkgfslsnplkehmrihtg
>GALLO_DN1666_c0_g1.p1 vacuolar protein sorting-associated protein IST1 [Mytilus galloprovincialis]
mfsssanyqitfqafdkmfsssanynklktnlrlvinrlkllekkktelaakarkeiadyisgakddrarirvehivred
ylveamellemycdlllarfgliqtqkeldpgleepiatliwatprlqadvpelkivadqlsakygkefaqscrtnelnn
vnekvmhklgvqappkilierymieiaktynvpfepdpsvmaqdeifaaenllidldekkgg
>GALLO_DN16671_c0_g1.p1 CALM [Mytilus edulis]
mddivylkinadqvialteeqvaefkeafslfdkdgdgtittselgtvmrslgqnpteaelqdminevdadgngtidfee
fllmmarkmkdtdseeelreafrvfdkdgngfisaaelrhvmtnlgekltdeevdemikeadldgdglvn
>GALLO_DN16678_c0_g1.p1 REP1-NXSQ fatty acid transporter Y128F mutant [Doryteuthis pealeii]
gvglvmrkmanmakptieisvdgdnwtiktittiktteitfklneefnettadgrkvksiarldgnrldidqkgdcnsli
srefdgntmtlklvayeqyndaetsci
>GALLO_DN16681_c0_g1.p1 Hypothetical predicted protein [Mytilus galloprovincialis]
wyigqfkdwlrqqgesiyfedmlplylnsfltefyqtcvrsglpsnileaypseisrylnnppfnrnidiethpefisss
qilrswchnfdvspmaapddavhrpisdedlqllyrspcmscdtpeglqnkvwvdvnlyfgvlsrkmlrqlekss
>GALLO_DN16681_c0_g2.p1 Hypothetical predicted protein [Mytilus galloprovincialis]
qlekssfilevdydndrryyriadekipkdrhmsrmyeqpgnqlcpvqsmlhyysrlnpsseaffqqpdksgvgsvwynp
tpvgknvhsgklsticrpcgiklyyrntalravyrrihahspdytfefskrilkivsgeddekntnptfii
>GALLO_DN16682_c0_g3.p1 phosphatidylinositol 4-phosphate 3-kinase C2 domain-containing subunit alpha-like isoform X1 [Haliotis rufescens]
leqllkavkefirmycitfhtdfligstvkadwgsksvttvednfilhiatvhrippywstkydeykvvcslyyankkie
ldrmtsfkainntglcdrilwdewinfekvilmalpretrlcltlygqksvatgnns
>GALLO_DN16684_c0_g1.p1 protein xylosyltransferase [Mytilus galloprovincialis]
knletlvnfltryngkvfmkshgrdtpkflkkqgldqifhecdnhlwrlgprelpnglrfdggsdwvglhrkfceyvits
dplldglkefykytllpaesffhtvlqnsifcdkwmdnnlhvtnwirkkgckcqnkhivdwcgcspndfkstdlqrlmvf
eqrprffarkfepavnqdiinsldlylfkdrpqdmksytkywqnefhfkdktsnktdtllsfygsfqrkslesqklssch
lkpvrtlesnayfvedhyngalvlyeaqheqsgkivtleshftrrrhyivsdpqgpagrllsleigteydlkenifrnfg
qligpysdltlehswssgsdftvsvawidptdvvaasydieipgtnhigslkpdlkvplrpgvwkvklmhkwevvaetsf
lvvplttfqhrpvkfqqvlsfhngpgsly
>GALLO_DN16684_c0_g2.p1 protein xylosyltransferase [Mytilus galloprovincialis]
elckqeiadvsclslegklfpkdiqnycpfkgnhtsgfyygcfgdkteqrdlshhkefpdtnspkncikyctnggylyag
lqymkecwcgdrfgshgkvdtslcnnqcpgdpskpcggyqansiyttglgakiknpvellgpitqttqvk
>GALLO_DN16686_c0_g1.p1 Hypothetical predicted protein [Mytilus galloprovincialis]
mnlfivfilissavgqnqsngnfsfdapligeqnlplvatldfskidtelksyisntvyrvigekvnidtqqeidkrike
alpqitddvtenirsdlresasftaslttsivpadtirfdkvwlntgnaydkntgvftvprggryqfsdttkiqvssllp
emdditylpl
>GALLO_DN16688_c0_g1.p1 integrin beta-6-like [Ostrea edulis]
rcnrgysgltcedcptcvpscrrfkqcaeclaevghimprsmcrtvckgelpeysivqklsgkedakicyfvgqdgcpln
fevlylskdytapevriekrtecmtsqkcrsddqciapngsicnrkgqcncgycecqsgyggptceecmgcndvceqyrs
catcgaltksmrckrerkcsnitkvstlngdlgqmcqyrdpgsqcivnyavkfqngqadisvldqivgcnngegplirad
lefvpsk
>GALLO_DN1668_c0_g1.p1 UPF0389 protein CG9231-like [Octopus sinensis]
mqsfplriyahsqalrrlikpssrlkkicpvlyfsdpqisytrdyskdtggssqeenskteadnatssntgervnvkell
qgaqememprhphkcsdydkfclvylgkypsmaetpdfvkvnqirlaqdlmrvrfniilmimfctysfgvafyfsrqyif
vwsgilfqqnlewhfisvgstiknsknleteiipr
>GALLO_DN16691_c0_g1.p1 F-box protein 36 [Mytilus galloprovincialis]
mldwllatpgvilitscyiyfsdirsfkmvdispcwlnehnalvdfgatanapskdfyhvfvttkeivlrlwkivpptra
dshtppaeyrnsykdfefddrchseiqrvagehtldwllaisrghidylmlhif
>GALLO_DN16698_c0_g1.p1 Hypothetical predicted protein [Mytilus galloprovincialis]
eykfrvaamsqngnsepletkpiiakkpydepfppgqpkcvdrdrthikmkweppendggnpvksydverkepktnrwak
inkepittceyddnkvgkekeyeyrvvaindagpsepsvaskviqakpekeapkvsldglfganeirvkagepl
>GALLO_DN16698_c0_g2.p1 Hypothetical predicted protein [Mytilus galloprovincialis]
eidrfdknscdlvwkkpdfdggadisgyivekrpkggdwvpvnnfpvadtkfsalglkegqvlefrvsavnqggtgkpsk
stkphtvkdpifaagapgtpnl
>GALLO_DN16698_c0_g3.p1 Hypothetical predicted protein [Mytilus galloprovincialis]
gepldipvgvsgtptptvswekngrpvdnrakctsseedaklhvdkaergdtgkytitvtnesgsmsadvnvivldkpga
pegplavsdvfadmcrlswnppadnggaevtgyvvekcedgkdfwekvpglvngtahpvkglke
>GALLO_DN16698_c0_g4.p1 Hypothetical predicted protein [Mytilus galloprovincialis]
eqyqfriraineagpgdpskptqaitaeyqaekphldlsgikditvkqgqkyqirvpykawpkpsalwtideeelpsvar
ihtkvedeavmltndksqradsgkykitltnpsg
>GALLO_DN1669_c0_g1.p2 Hypothetical predicted protein [Mytilus galloprovincialis]
mgannslaeddprrnfdhkdkyttsakyrlsyhgisnakgkppppegtpslrnithnsltvvwsppqgqridtilayrve
iynattrrwkvvtsccqgnsydvkdlkpdseyclriraenlfgwskpsqsthlvrtrslpnrrsmfeqekhv
>GALLO_DN1669_c0_g1.p3 Hypothetical predicted protein [Mytilus galloprovincialis]
mddiltspysdndiltspysddtklsmfsrspmqrqsnhfsdysktnklshydndsdsqiwkgkddghldnesisdlrsl
rdilcsnemmvktlnadnngnycnklynnvihevdeenvmidrvstl
>GALLO_DN166_c0_g1.p1 Hypothetical predicted protein [Mytilus galloprovincialis]
mhsvvwlfycsmsfaicaadgktnvqipllnnkataplyaefnmsnlnqrlreifnkeviqntvnvsceepyekigkgcy
sikddnvsgdaafasctdpgaylanfettvmpsmmtkylvmqhsravqtpvhtllilkrlkkp
>GALLO_DN16700_c0_g1.p1 U6 snRNA phosphodiesterase-like [Crassostrea virginica]
atlvyipyeadphsisqyfqyfrmsllveysdsesdvdseseqaacpkkmkfaektdkhpdpkrqqlplpdsivklydke
ekheddsskhggrirtfshekgnwatlvfipyeadnhltdmveelllclrplefnmmeefhmslsrtvtirhhwiqslid
slqskistlssfpcemsklkfyvndektrsflalevasisktlskyvqvvdtcfkefklqtyyknpsfhislawcvgdvi
skiskekteelekiwnttceespelkyfyarkvncktgnrvfsfdvtdt
>GALLO_DN16709_c0_g1.p1 Hypothetical predicted protein [Mytilus galloprovincialis]
cafptagstclatepndegvscqfhgqhlshptdchkfyqcvgttpnemscsnglawneaigncdhavnvelcnvnnpdd
gaadaeestnesavieefvcggnt
>GALLO_DN1670_c0_g1.p2 F-box protein 43 [Mytilus galloprovincialis]
mddllhrplpflrplmstdfrsdmepfnpakmrsvststpiltremvdqktpkvtrsmstgqvndsgfdesftdsccgde
tmcmstpstvcrthvvvmkqcv
>GALLO_DN1670_c0_g1.p1 F-box protein 43 [Mytilus galloprovincialis]
melgtddytsslverfdevmlkfspiypekvigrkmgldhvdilselsdrniscsaiseladrniscsailqyldpkdlc
smcevsrrwqtvcngdpvsrkrkrsitdrliigkenagkrsppkqfrgltnsqttlaplqlvgkltkqltpcsikvnlfq
kaasslkndeklrkcpkcskvskvlpvqergqcqnldclfdfctkcfynfhgskpcvpmspkkakttsiggkkskknlrr
l
>GALLO_DN16710_c0_g2.p1 Hypothetical predicted protein [Mytilus galloprovincialis]
mdvilwfsiclifyhlpaaksdhgkvlfassnsimeidadtrnvtvllgdvgnvysfdydnknkyvyfprhslrdivrfa
ypsqnitmqhvvttssypsgiavdsandhvywitdssgklsrcnsdgtnvvvlltslrdtfmlrldvtnrwmyigyyttg
isksrfnltdtkiianftsshrravcmdidlteqrlywmnydgdiksvnvdgsdiktivstnhqsfaffainvfgrniyy
adtynrlimrnkslgstltvlytdsnyiysiyaliptgmyitfk
>GALLO_DN1671_c0_g1.p1 DNCI [Mytilus edulis]
mkilliyntnedsphdpdgvaliwnmkfkkqtpeyvfhcqsaimsscfaefhpnlivggtysgqivlwdnrvnkrtpiqr
tplsaaahthpvycvnvvgtqnahnlisvstdgkmcswsldmlaqpqdsmelhfkqsksvavtcfsflsgdvnnfvvgse
ectvytacrhgskagisegfeghhgpitgidchkvpgqidfspyfltssfdwtiklwsikeqkflhsfednsdyiydvkw
spthpalfastntsclvcqc
>GALLO_DN1671_c0_g1.p2 DNCI [Mytilus edulis]
msdrkaelerkkqrleqmrkerqekerarstrqtdeapkpaqsqdlraetdellkdlgippsgpkssspspthsnksasd
teakqvivttsrkpkvklsvtkvsetsippkenvsysketqtailepldkevvkhedgetdsmaaqpqtptsskmphvem
vapkqtqedldkkeekpvpelseeeklqilnsedfqtffsksarlvermlteevdiytdysggdnegkddesagdrlklr
>GALLO_DN16721_c0_g1.p2 deformed epidermal autoregulatory factor 1-like protein;  [Biomphalaria glabrata]
mkaksftekrkkktegtenielkselamkrrrkhragkysineevnvsdaedyivtciedgetvldvqcgtntatltldk
lwqgskgpcihfqgswltpnefqyvsgretakdwkrsirhqgksiklllskgymkvttdsgnnesktvqckevktkrrgk
grrrkaksvvnqpvlvdipghlneihisendidnkhdvgkdveskvspdytdeshdgnetdetienyysenefqkenana
tiakdscneksinnftenkqddnigsefnqnkesedkncdnsekssgkinkryrdsgysdqtesefqttenagkdntikl
resnvdadipdinhhnglsekqhgevpeqlvlcdgaqsisktlmesshddshvtgqkvemnkteefshcadgvespqqrm
dcdsdampdgvcqqpenitgprpidqdlyssddeepptlepqiigfqakqtilpaspsqsltplhacy
>GALLO_DN16721_c0_g1.p1 midasin-like [Mizuhopecten yessoensis]
mhvtkgllktvtkdldstvddtgvppskrivlalplknvcqmsrqdsdtnciviafeeclpnarlhcknqnntpalqktt
tknhsnkltfqkilrknqttttivnmnsqkesndcnhcehehkddvvnatdpelisdnssktidsvvsvstdnkdikdvm
dsnptkvpnkrkrkrstkhvkkvdtilnniptvtgpkidsekdtdnnfcqqkkrkidkisnkemskdcnrksndarafcq
qdntvqqkiktnllkkkeptsikeessmktpianmenrldsrmdtsknqinkdpnltltistkddknslinlsatvprmn
gdprtrsplqnsyddymrrleashsstswnpyfpffqlprhlegmsiptssfmspyppllgparkpdhesyprslitpts
spmlspylatsppsfdiqklptvpnmwngkdsfpdpkyfheksidskctssstdttsscltikpahsvmpdslcsnmkls
snewdtpldlsmkktkyhhlknstftdlnknkitnyknnrndrvnnpetvskhkklknvwinktdsekqklsipekcscf
kdnlehwsvdqvysfikrldgcspysekfrqhnvtgmslqflstdhmtrgmgmkvgpaivlsdaitrevqnsrkrsmscy
ncsskllrddhklfv
>GALLO_DN16722_c0_g2.p1 Hypothetical predicted protein [Mytilus galloprovincialis]
tivtqisqtsyptveveiidqdktavcessgdphittydgrtydnmlegefimyrhktlpyevrallracneprrascnc
galirigddvivfdkcgakkskk
>GALLO_DN1672_c0_g1.p3 OGT [Mytilus edulis]
mklhsnlasvlqqqgklheallhykeairisptfadaysnmgntlkemqdiqgalqcytraiqinpafadahsnlasida
hsnlasiyiktlikiqeiyqklyhptell
>GALLO_DN1672_c0_g1.p2 OGT [Mytilus edulis]
mkeiatmaqftvsdvtglaelahreyqagnyenaeqlcmqlwrqepdntgvllllssthfqcrrldrsayfsqlaikqnp
mlaeaysnlgnvykergqlqealenyrhavrlkpdfidgyinlaaalvaagdleqavqayvtalqynpdlycvrsdlgnl
lkalgrldeakkswyqkhtlkehkstgkaiwnsg
>GALLO_DN1672_c0_g1.p1 protein O-GlcNAc transferase [Mytilus galloprovincialis]
mqsipgmhtshlmqsipgmhdkreveifcyslspddgttfrnkiaseaehfidlsqvpcngkaadriyadgiqilvnmng
ytkgarnelfalkaapiqvmwlgypgtsgasfmdyiltdevtspihledqyseklafmdntffigdhqqmfphiknkili
esngkvsdnsiilngvdleplkrtgnvkrviyeaehgettdeddgspakvafeimdlpvqsilqtmiqtglshsmindiv
iqngvttnqtnnkaatgeeipqniiisarsqyslpddavvycnfnqlykidpatldmwieilknvpesilwllrfpavge
anvvkratasglnadrivfshvapkeehvrrgqladvcldtplcnghttgmdvlwagtpmvtlpgetlasrvassqlhal
gcaelvaknredyikvatklgaepqylrkmrakvwkgrtasplfsirkyahsmeklfkemwrkyengeevdhitht
>GALLO_DN16734_c0_g1.p1 dual oxidase [Mytilus galloprovincialis]
lqmtsyriflfllsflladcqdeppehelppfdgwfnnlvhpdwggidgqllrrsvpkyadgvyhpsgadrpnpfelska
ahhgeaglgskrhrnallvffgqqiveeildsq
>GALLO_DN16734_c0_g2.p1 dual oxidase 2-like isoform X1 [Mizuhopecten yessoensis]
mpfprtrydsrtgyspnnprqqlneispyidgtlmygpgkawtdairefkdgrlktndstayinasfpavndirlpfanp
paprdhflrpvnrfwrignprgfenpflltfgvlffrwhnyvasdlkakh
>GALLO_DN16739_c0_g1.p1 protein NO VEIN-like isoform X2 [Haliotis rufescens]
eknsslvnmdelatvaivmtnqgekypkkdnvyftpiygnkynlmqifpgydwclldsvyirdqssntekqkwhkffcrl
gitdlitvrpiqveldsesvkesawssieqlypddfrqgcviedyscdeirdllksnkcpqsyklqmkslceyldq
>GALLO_DN16744_c0_g1.p1 TGS1 [Mytilus edulis]
qlaetketenlqnkpdsagysgfqtsynraiestmnnlketedpseisdlesaeannlanqnvemvhmmhcyssgpgqss
qtenyenegdenneevtntddvewqdlwrmlngkiygmnitqkitgitivslkrnfks
>GALLO_DN16746_c0_g1.p1 Hypothetical predicted protein [Mytilus galloprovincialis]
ergfwrigefnktygltnpwqqtcggskmapfdqefylvldvgvggyphfkdewlnypypkpwqdrsdyatrdfwsakev
wyptwnqnrdgdgdeetamkinyvkvwkmkp
>GALLO_DN1674_c0_g1.p1 Hypothetical predicted protein [Mytilus galloprovincialis]
meqdpkkkdrrrqkkmdskpdsmkpsvsaegrqqsaavenetgkpvvappqdeefpteirkeepktetkrtvevekrehq
tteftmvdpkeygieieeeefkfeppqrddtlpdlrrlmdsledgqtdleakddppalftgpthipsytkiselklqiek
seldpyldhfeegvkdevvmlgqisleevqeeekrlrdehieyldqeakrkrdlqeevlqreeeakkrlalltkqkrddi
arreeilrqkekllmdrlhrayrraesqlistlesrkgevktfygdlmladgtyggskgrrwkvdwdktpqpiqvklkcl
rgvreklpggryvlmvslynrlgghvlrwsklkgqmwgaatlpidhdgqfynvemkmdqsvftvlpakaslrpgmvltfe
lfllrgsvvakdrvvawgsfpicdgqfdviegkyrcpmlrgemdpildkhdkieelmasdldhwmsnlyfeiiklpryla
gqkehevelhftsgligypdrvrsaeeyrdgekplpgsistmasddgsstslsptdsgtievrseattskvkladknksk
eaqattygsrilhkdkklnmaigdssdesddeladlairkeedfnpvkgmpgmyykqynskpvdlyhkklysmlpktpll
apnmkkkklthveeleehsfavqpafagkgrlarssheklqyvgrqflaelglsqwrsrefwgmllmfiivfflrmymhy
igqwlflnaisipinkfnflpytvelnyqsnlmktreeiavvwlgpimnivifillvifcwlsqklfglfpdigckftva
yglmtlldplfimivdcilkryiddavnpeadfmklywhferaegsglagifitsflylfimfmtasiiymyflrlhnng
rmldvywrlhgaednffnpydlevsnqelnyivkkseawrgeegerrktavydyiweeedveesiwdeqgvehrevkhgr
keitthvsihtihldglrelyrhflrlpdggvveifgdiaipgmdkdikfalekgakrienlgsqtslnrirgrhtsmsk
sgfaapdsptssssgsirkkkm
>GALLO_DN16751_c0_g1.p1 40S ribosomal protein S14 isoform X2 [Crassostrea gigas]
maprkgktqqteqvvlgpqvkegenvfgvahifasfndtfvhvtdlsgketiarvtggmkvkadrdeaspyaamlaaqdv
aekcktlginalhiklratggnrtktpgpgaqsalralarsgmkigriedvtpipsdstrrkggrrgrrl
>GALLO_DN16753_c0_g1.p1 DNA (cytosine-5)-methyltransferase 1 [Mytilus galloprovincialis]
vfmiddcedikfdvvtckikvlykapadnwhmlggiehpeedrvvdsednrsffyqkwydpdlarfedpptdevevlenl
khkhciscyrlnqirkkeipclgeelddstdtrvfynsvcrdsvdykigdgcyiepegfnfkikqvkkptkstkhsavde
nlyte
>GALLO_DN1675_c0_g1.p1 glioma tumor suppressor candidate region gene 2 protein-like [Biomphalaria glabrata]
menkqqtrkklrisknkkkgwkktditeveefledqrlqertgglvaekkdeqlfivdkapeeepqiqrkrkkkditnlk
chshlqfdprikpariahnlrkpgverrhervveriksgkktateiqaqkqsradrklkretrrkehrlfkksynlwgte
nteedlpvkkqkfnppkhhrekptlvsnveiphpgasynpafddyqaliekahnvevkkakieqklynaldakfkkldka
elektwltemsagladddtvedndigdldldkisvnppvqrekkktkiqrnkekklkqqeklqktdkakklraneifrlk
slkkevkekekkveqkkearlkreaanktktrkigkmkfeepnleikltselegslrllkpeghlfedrfkslqkrsiie
prvqarhtrkykpkvfdkrshreegs
>GALLO_DN16761_c0_g2.p2 Hypothetical predicted protein [Mytilus galloprovincialis]
mdtakdletffrqetiemgcmagiifstltksevlnktillsysrawnlgniimtsrkekkdpieaiinhengkklisgk
itdvrrettggfs
>GALLO_DN16761_c0_g3.p1 Hypothetical predicted protein [Mytilus galloprovincialis]
alfslkltcplyltqndgtvvgeeyalehpvctfasgptnsmrgaaflsgikdgvvvdiggtttdvgilrkgfpreaste
ikiggvrtnfrmpdvhsiglgggsyvgqqkeddrcvvtvgprsagynimneafifqndt
>GALLO_DN16761_c0_g4.p2 Hypothetical predicted protein [Mytilus galloprovincialis]
vtgtesfsgqflfiefqnenliarksteeknnppdvvactpdlitivdndtaepittemvryglrcsilvlpvadimktp
ralevvgpqafgypvnftpvanykqpkpvts
>GALLO_DN16761_c0_g5.p1 Hypothetical predicted protein [Mytilus galloprovincialis]
pfinennewilsvydiecigigagilgcggggspnlgkvlakraiidgkqikivnpdtffryrsenndlialpafmgapy
vvseklvsgeiltalqcmkdlfqvgqyqdgdlhskdgvdivtgngctyikdyaknpkgdggsitnlegkknivglmgaei
gglnaiepllvgaelglpvldcdgmgrafpe
>GALLO_DN16761_c0_g6.p1 Hypothetical predicted protein [Mytilus galloprovincialis]
tssckmdcltatdlavaaghstlgnsanvshlsrdlveqgiqkiksmveiaidsvklsaeplpvilvggggiildiqkgl
vgasellfpshfevanavgaalsqmsgsveyvvhlgeeiseedinakttnemelnpgenyddvkkrirktimee
>GALLO_DN16762_c0_g1.p1 PARP10_14_15 [Mytilus edulis]
mgdvfskkegksptrnptqiardtnlhtnkalskstpdlfeeqkprrrkfvkignikvsiiqgkiaeenadvivnsvnsd
ldletgrgskaladsggdaiqkeceenypggitenevavtnggnlkcrkvyhvtlpkwednnkqaittamtncltmaeqy
gvtslalppfgsgylnypdd
>GALLO_DN16763_c0_g1.p1 RDH12 [Mytilus coruscus]
mrcpywktengfemqfgvnhlghflltnllldlikksapsriltvsslahergtinfddiyseksydpgtsysqsklanv
lfsrelakrlegtgvttyslhpglidtelkrhwekesiilriffsigqyivktpeegaqttiycavdekltsesgkyysd
caektpskeslddevsnklwtlcirrrnlk
>GALLO_DN16763_c0_g1.p2 RDH12 [Mytilus edulis]
fvwasynyismifkitvvsvvliavglaclrrhmagvrynntttrldgktvlitgantgigketamdlakrgarvilacr
dlykaktaaddiknrttkqkqqpktsrtelamqtl
>GALLO_DN16764_c0_g1.p1 Hypothetical predicted protein [Mytilus galloprovincialis]
igtlkngftyvdpnapstpsltesdscssntrfsigdeelsnnvivppspkvprspkqkmsvtlpdgdgnndsdgkskkt
flkhirraseghalfqskgpvqavvpqvnmeslkaeiarlkkeneqidvlkeeietlkndkkdmkvyidklvakvithcp
ealatm
>GALLO_DN16764_c0_g2.p1 Hypothetical predicted protein [Mytilus galloprovincialis]
mcckgswgmsrmergichtskqccrpsfpyshrkrrylrsnqyscsnfvrtsrksyeeqnnvadqvflivtekedilgqi
nipvatllgppgrvmkqplqshkkcpspkgeliyqcfvskyrpsffpnsstpkrtstpnvydkhrngmtsspimrhkhek
rrgstalqtlnkkfsksihdlfsfarsptqddedknvsnlsngrassigsglnnagklpiihsvtpsealidggtrvtie
gknlglskadimellicevdhadyvefesssriflkikpstagigdiiletesggigtl
>GALLO_DN16766_c0_g1.p1 LYPLA3 [Mytilus coruscus]
mdaafviswillflvidgnygkqlppvilvpgdggtriegkldkpshgphvtctkvtkhfytmwvrifsvltpeatdcfi
snfrliynnkthttsypdgvdirvtgfgdtesvewltdfhiskklvgyyamivqnmvkwgyvrnktvrgapydfrkapne
msgyysqltklvedtytinnnskvvllghslgnlvllyflnqkpqewkdkfigsfqewkdkfigsfvtlsapwggsvkti
kmqasgddmniatvkalrarsvqrsmpssafllpsdqfwnktevliqtptrnytvndykqfftdinfpdgyfmrkdtenl
vdpmkppnvqvhclyssglltaktlvytkdewpdkqptpinedgdhtvslrslegclrwktlqkqpidskqfhgikhldm
lkedividyiksilik
>GALLO_DN16771_c0_g1.p1 beta-1-syntrophin-like [Biomphalaria glabrata]
lprsglfevyirqqwcrvyvtlnedsltltldenpelanstlgssdasstlpktdqlpdslagqkrlvrvvkeeqnglgi
sikggkenkmpiliskifkgmaadkteklyvgdailsvngedlreathddavkalkkakkvvdievkyirevspyfrkts
alndlgwggqeaqrdaaranwnesktiplklcylcrnlsmsdperktlelnspdgksscilrfpdpgtasewfnlihanv
ailmrqcieeanhimssapnsgeikhigwlseqlsneqgtptwkpvflavtdkdlmmydtapwskeewatpfqshpllat
rlihsgqrtnpmtggdlvtfgtrcgtrngvyemwdkkwcgnaci
>GALLO_DN16772_c0_g1.p1 Hypothetical predicted protein [Mytilus galloprovincialis]
mqtlktdhlkefdmskkpkrkkntrkrrlslkhqvepgtnpldeekyhlknslytackvgdadsllnllavfnvsdkpdd
eggqgdskvigdkdivvsvvdgenviqetmegientdhnlktsgseiqfdididdvkgqdtnnltlepenviynekkvdn
srvkvdpqftsdnhdfknhdtrteitgnvetkskeqnidnlsadlpmkkseltsengkqlddvenvfvdsvnekssmtln
vkdnsrptsregsrsrhssatdvlspiivtsellnepigdsettllmiaskeghrkliqmlmkagsnpaikdkygqtayq
ltsdketrnefrrfmakfperydydsgkvpgplteemeterrkreaerkrvqkkakqerdkekkaeeaiqrveeeakkrf
lsmpdrdkralaaekriqqqkmsegiqvvlsrcyqcakdmtgkvpfeyfefkfcspkclrehrqktgks
>GALLO_DN16772_c0_g2.p1 Hypothetical predicted protein [Mytilus galloprovincialis]
mscnyceadfesreeqkrhyksdwhrynlrqrlkgvsyvnedkfeelsgnissisgsesdsddddnhatskpigmaarfq
rklevigtgsstdsdtedsimddrarkypkiflknslgdlislyrcvvyhkkvipsshsdlmsmvtdipmhmkwavlmss
gghfagaifdrdniiahktfhryvvrakrgtaqssrdsqgnapksagaalrryneaalqedvralltswdehikscdlif
lrapsfnkkiffsgktppldkkdkrirmipfqtkrpthnevqrvhqmlasiesygeeagiqdfiplspqltfsadvgklv
ivpedtsasprhrkskdklgtspltkqyeedeeisrekgqtkm
>GALLO_DN16774_c0_g1.p1 multidrug resistance-associated protein 1-like isoform X2 [Crassostrea virginica]
ricnffvislstliatmivivmktplvmvvivpvavlyvviikfylptsrqlkrteavtrslllshysetingtsviray
nseerfidevykrldlnssfyfaantgmgwigmriqtfgnlvvlaaalfavlstslsgadaglsltyalqiivsmnavvq
tvsilqmdiismervdeysklqpeatwignkrpvddwpangeieflnyktcyregldlvlrgvscnikpgekigvvgrtg
agkssltmalyrliervdgci
>GALLO_DN16774_c0_g2.p1 multidrug resistance-associated protein 1-like isoform X2 [Crassostrea virginica]
kftdaqiwkaleysnlksfitsqyadlrsevgesgrdlsvgqrqllcltrtllhktkillldeataavdmetdkiiqqti
kthfsectvlsiahrintvidydrimvmddgviaefdtpetllqnktgvfyslakeanli
>GALLO_DN16775_c0_g1.p1 small subunit ribosomal protein S2 [Mytilus galloprovincialis]
mfsyrifanrassqylnkalrqcsglkgcnsqirkihtsrqcnglasgklqelqsefnlqikmekdeeypfddfedealt
spdffevknmvtlhdlfdarvhfghksgcrneymtnylfgsrlevdvfdldqtlpllhdalnfmahiayrkgvilflsrn
lqnmhlieqtakecgeyshcrkwqenlftnsvrhyrseiripdlcvifntkdttveqhqvvsesaklciptigivdsdcd
prlitfpvpgnddtpatvqlycrlfkqailkgkaarakaekqkk
>GALLO_DN16777_c0_g1.p1 switch-associated protein 70 isoform X2 [Crassostrea gigas]
mtyqkylstffvhifkhvkegilkssvdtvyeqfvidilkkgslfkrghqvknwkerymvlnptelkyyasthqkhqkgt
vvfnksqtveilpdkggkrnlfvlntqqkpyemsatdlktrnew
>GALLO_DN16777_c0_g2.p1 switch-associated protein 70 isoform X2 [Crassostrea gigas]
mregledqkeekdqilleaqaklselenerveaseklekaterlqeaenerlkmeekvklwkkpnvglarpiqptnrpli
shrglgafcatdflrksrqqdkqrgmtkkqldekygehvldmsdeeengnhdnkspksktf
>GALLO_DN1677_c0_g1.p2 Hypothetical predicted protein [Mytilus galloprovincialis]
mtdeqvtspmmvehvtkhtesnnqdlevykemagntsqssdnieqdiiqispsstpnmnsnvstgdtsentnngccdsqk
cgvtvipgsheglkkccnavvpkkrkrhfetkhtlsmrqklmrrlsdsntlrtyrssdkknrgi
>GALLO_DN1677_c0_g1.p1 Hypothetical predicted protein [Mytilus galloprovincialis]
meeeedyltcgkcmsefrldritsfikhkqqdcqesmdtavtsnaelvcgscpqgfmtavgllrhaqtihkfklflqrss
gitgiqkvtvsqeteaakrmidqsmfqsisqsldrslerddqlenrsreilftskqphvmdlqqpakgisnlkvasnqhq
iqtesqsrasssamvkhvstnnemnmsnlrlplsnlqtnpgqglnlgnkqlnktqlfrk
>GALLO_DN16782_c0_g1.p1 exocyst complex component 3 [Mytilus galloprovincialis]
mslpapldlgrmeaeakenaskhisnllqrpdqlekvdqykrrimrkkasvdtmlktavqsqldgvrtglnqlqsalqdv
yeikqsldeveetyksiqpiqnkliqvntensrfcqlaaamenlkhiftvpesvrktqelinegkllqahkhltdlesar
delmfelfkqpqqsptdnstlekyfkdvvhlseslgkqlwviiqrtiiqrtltg
>GALLO_DN16782_c0_g1.p2 exocyst complex component 3 isoform X1 [Crassostrea gigas]
mkfnimewmknslvqdkkdwfrvehpdadgdgyystslpviifqmmeqnlqvtrlisedlvkkvlelfadelnlfskdyi
aeiesykdrhlqdrseikfflhymianinnslsfgeymkqlrnrylkedfeedeenirkdrfqklndtflkiakigtrii
ieevfidylsqnsqnrnknyhrrgvy
>GALLO_DN16783_c0_g1.p1 Hypothetical predicted protein [Mytilus galloprovincialis]
mfispnsdfhgdgyqwveddefyltpcggelimgaspfsdtgacaewineyaddtscndefefygnfadekidvrqfqap
ikeeeeihkyeesrtvtppqskspiqrgkngpqpcdsyskqkalkklrgeghvrhhsdghlskinheskangteerigsi
yrsrertednkmsdpqvraamldamvhlsgasmdslddnigvdhvmcsrllggdkgpvrstgtrsavdlsqffvrygepe
eeavaafdfldeipadplqqqmtgltisqsntvsqcpqteltnkgpenkslpvqeqkqlesensqtkeekcqdik
>GALLO_DN16783_c0_g2.p1 Hypothetical predicted protein [Mytilus galloprovincialis]
svddfkdignissgkalersvslsglntkteilanmklaptlrrscrqslineinvndrvqdivkehilkqlahsvdses
dddlqnysfdqllakkqrqnylaqsfeskfnqpapfknqcdfpedsfssnyheneatfssneergedkgrqsskesspmg
ekpskfrsdyyslcmvgsnrslfsgsnegesdqilidepqcvnckdpsncr
>GALLO_DN16783_c0_g3.p1 Nck-associated protein 5 [Mytilus coruscus]
sqtkdekcqdikgitenksklqkpekkffnftrskstkstdnskekdsklpkkvkskeikekdketpkekskipkfrsss
serkvskqfsvktmpensikstglkhfnsgsqehvlslktnnrivdkl
>GALLO_DN1678_c0_g1.p1 ESP1 [Mytilus edulis]
mkmlavlsdpaimifirsamkkiqqnqmsrikravlgvglpsvrcrtvrsrkgkvvneqsvdvetarhslsddpsedvei
tstktksnkkdskiprptaksknqvsknktvskskkvdvegqsiesarlnqdddesklcdiydfneneeekeetistcsy
knakvrknckktetatctrtrrlqrsrvdgtektrsdsesedeklfrmddsltvkddesemidtdhhdhgedisfsvqsq
ddvyeydnliihevtendeislnesieifrgdnkagkvtrrgrtqkktekeaadseeqasgettevlrsskllkrsqvks
ekvvkidsvpktdsqtsnnqlietleeaykqvqhlpsppvyssichmlalqymdsfplkaafylaesiavtfrhqslvna
srkirkssklnesteaavrenataevnnlqksqeilhfnkteeefktmmtqipedwsvcqisvvshstpavimisrldre
gqpvvvqlpgfnseqgreilsefstiinesretmkitekndwwklrrgldtrlqtlldniekfwlgrwkflllgnpvgis
adegnqktedimkmlaelsdrpinravikallhsgnnltsdqlnqvlrsgnnltsdqltqvltnltdsnevsevskhitq
fwnkhissdvkrhhvillldkmiqhlpwenlsilrshslsrlpslyhminylsqtvektgvsvvdkqkvycr
>GALLO_DN1678_c0_g1.p2 ESP1 [Mytilus coruscus]
ktsctkifncdtvmvkddvsedlfdclpvvnlskkfekmsvknevdstskqivakknfggkaktqsidldsdametnvei
hdnintenvksvrktrkepiknkakklsldeqdngevidkrknivenseinvvddseenssikekpkrgsklkknsklkn
etefstednevmetpiktqpkllmktprsvcsrkavldlimdsdeddikpltsvrkrrpvskrqsaqkssk
>GALLO_DN1678_c0_g1.p3 ESP1 [Mytilus edulis]
mgcssgqlqtkgqleasgmmlnyflancpcivsnlwdvtdkdidrflehllqwclsdkpcdvlskissarearplsftlc
rlpfligaapvvygfpivtrvdkss
>GALLO_DN16792_c0_g2.p1 PP2C-like domain-containing protein CG9801 [Pecten maximus]
tpdsnssrrhshhglsgskpsrprklfsrlrslsvtspqsplsptslgklsispqkisfkrsrsgsepntpsspgngsfl
skgssspspmspqspnkeipiplpaqhpkr
>GALLO_DN16793_c0_g1.p1 Hypothetical predicted protein [Mytilus galloprovincialis]
khgeddgkdkdkdfffyieslkfkecsqpyadeellrrkvqsildcflesaitptlqidissaccektlkaaqkylagke
vvpsifdeamvqvypdllgywagfkktftppedpnkrpitkyqkllksrlekidgfqlpsqvfplpaipegaiqaysfsl
adgvkwrelsnse
>GALLO_DN16798_c0_g1.p1 NUAK family SNF1-like kinase 1 [Crassostrea virginica]
mcsvlglnpwmpmsdttmpakmsdeemmgpeemldcpvgpgfkpvlhshrhnlrnrfelgktlgegmygkvklavekgtg
ekvaikyikknkvqddtdlrrlrreihvmsslshpniinirevfenkdkiilvmdcalggelydyindrqkltensarrl
frqissainychqngivhrdlklenivldidenvkiadfglsnfyskdtllktfcgsplyaspeivngqpyygpevdcws
lgvilytlvygampfegtdfktlrkqisngdyfepntpseaaglirhlltvnpkkrakmsdilnhwwvnlgyketpigeq
ypsndmlntykprcspclssdsegegdqvkpvqplkgilkkpktsyssteevgeeeqtvkvplqpvkddntaymvmpeeg
pnvtcdnnsennnsiddkkvfdsekkpargilkrkgkfsggdsgcilnesgakspgsdtkennsmlydlsdidnvlnttd
rsptetknkftypenvvesnnnttvvvvprrsilkkggqtdprkrlsacstgsnssadildfsydsgddnyetisncpqm
eregslvgtpsfedmnsagdmlntitgtpqmyendnefyntetarelcdkakqivndvqldsq
>GALLO_DN1679_c0_g1.p2 importin subunit beta-1 [Mytilus galloprovincialis]
mdlvsilektispdqneleaaqrfleeasqnnlqellkslsdilrngansavvrmqaglqlknalyskdqtirqehqqrw
ltfpeeirnyikqnvllalgtetirpssaaqcvayiactelphglwpdliaalttnvtnpestemmkestletigyicmd
idpeilqtqsneiltaivhgmkkeetsnyvrlaatnallnsleftkanfdketerhfimqvvceatqstetrisgvrvd
>GALLO_DN1679_c0_g1.p4 importin subunit beta-1 [Mytilus galloprovincialis]
mslyytymehymgpalfaitmeamksdvdeialqgiefwstvcdeevdlaielseaaeqgrppertsrfyakgalqylcp
illvcltkqvtgheelddddewnpckaagkn
>GALLO_DN1679_c0_g1.p1 importin subunit beta-1 [Mytilus galloprovincialis]
mlmatcceddvvphvlpfvqkhirdqdwryrdaavmafgsvlegpdpqklkpiveqampmliellkdssvvvrdtaawtv
grvcellpdsvidektlnpllialvegltaeprvasnvcwafsslaeaaydnaettdenaepntyclssyfesvvdkllq
ttdradgnqhnlrnaayealmemvknspkdcyaivqkttliilekldrvlqmenimmasdkaqyndlqsllcatlqsvlr
kvtpedapkisdqvmsallrmlsssaqiktggvqedvllaistlvevlgenflnymeafkpylgvslknfeeytvclaav
glvgdlcralgqkvlpycdeimmmllenlgnstvhrsvkpqilsvfgdialaigpyfknyleyvlntlqqasqaqvdktd
ydmidylnelrggcleaytgivqglkgegdqpnadvnliqphvghimsfmehialdedhsdenvaaacgligdlctafga
smlplvdkepitgliskgrrgkasksrtlatwatkeirklknas
>GALLO_DN167_c0_g1.p2 uncharacterized protein LOC117342175 [Pecten maximus]
mtvmkhifklpftvtvntklqwlqyrinhrilatnkflckiklidnplctfckledetvehilwnceiiqnflqdvdywf
lsggvslplnklnfifgdiskvrkgdpynliflymkqyiynsrcfskdls
>GALLO_DN167_c0_g1.p1 mucin-17-like [Ostrea edulis]
mafpilpscvsllfssyelpislvsftllpfslfpfpriqpsffpriqpsclprilpsflpkplafpilsifvsllfsay
elrtlllsfaflpfslfplpsikpsffprikpsflpkiwpsflsrpmafpilpscvsllfssyelpislvsftllpfslf
pfpriqpsffpriqpsclprilpsflpkplafpilsifvsllfsaye
>GALLO_DN16806_c0_g1.p1 Hypothetical predicted protein [Mytilus galloprovincialis]
kfneeertwyenngcqlisvpvpkggivlwdsrtahdtiatlsgrpdtdrwrcvcfvsmtpaiwagkddiefknqayedi
amtthwssqgqkrhrtrksekskvlkvssvtnqkknammcyq
>GALLO_DN16809_c0_g1.p1 Basic immunoglobulin-like variable motif-containing protein [Mytilus edulis]
mkgskslnrlrylyekyscktdmgnsnstdsllqqyegkieiieplnlkdyedddhqedtdneeedsddefydadefnek
rpptlidvsivsklvteveellnhvtrqdyqaafdaakllqqvnigsaftgdriksleitsklqkeklrnirrqlpqpkv
rysssspsrlsssgddtalsgqgtktnrtnstgqvrqnksddtlnkvvydkgnnstqmqkdvnksksennnnvkpmtssl
tnqvgavpdlirvapdlngdtlvwdvdvsditskrsvkkpvlpserediltdyipptvtatysqiaarkvmdqkrwicms
rpqyskscgissvvscwnylfstlghgslspitqeeallflgfkppfgeirfgpftgnitlmrwfrqlndhykvkgrcfn
lykpqgknktsgltsdealvilkkgledpniafiyhcqnhyfcplgyedtpckaeqaysgelseedystwlligdpsrrh
pclhckrwedisvdlnctnpdyvdirrlekglqkrntkkvggnlhcimafqkcqmpqthasrrtqipvlggavkrsssgg
rpntsparvl
>GALLO_DN1680_c0_g1.p3 ubiquitin conjugation factor E4 B [Mytilus galloprovincialis]
mppmstmlssarnqcvchtamvlqgvftrprsgmslllpyllshnlprgflpelvqticpdkdtfcmifepvlhcltrmi
hplsldsdeykdplcvltelcdiksgntrpvcslivkqnnwlpdsltqaagieleklsmlgpflgls
>GALLO_DN1680_c0_g1.p1 ubiquitin conjugation factor E4 B [Mytilus galloprovincialis]
mvdelentepiwsklpnaarnkellkkwksqvqrlnksklcadaavldesllrrclqfyevhsdymlkvadpkssgvtlp
lptdvpmqfaalpdfyiedlaeflqfilqyvphvaddpsmdrilhllvvlvcssnyignpyliaklvevifvmnpavqpr
sqslnekflmhplalqhlvpalmnfytdiestgassefydkfairyhlsiilkvmwtipahqnrmieeakkgksfvkfvn
mlmndttflldesldclkriheiqealenteewekqsreqqqsrqrqlamdekqcrsyltlatetvdmfhyltqkiigpf
ldshlgdrlaamlnfnlqqlcgskcknlkvknpekygwepkklldsltdiylhldcddfaktiandersykkelfddaig
rmrrarikteqeidkfrklqdkveelvrdknlaetdygeipeefkdplmdtllddpvilpsgtvmeksiimrhllnsqtd
pfnrqpltedelkpatdlkkkiqqwkiekrkr
>GALLO_DN1680_c0_g1.p2 UBE4B [Mytilus edulis]
mseltpdeirrrrlarlagnqttppdgdrssgtqstpssqsserqssqstpsqssvdtsqrrtlpstlsvdpitpdsqrs
mevdsecsekqfqsqmdvdsgietmevdetetkydvkrrrevgaeaneeqmlsairsiflvswkesssdtlhlpqlkesv
eegcidykdlvnetvmevllkirespdnpilklrtasprkpgsspktslapslqqvqkhl
>GALLO_DN16810_c0_g1.p1 MIB [Mytilus edulis]
mlevglrvtrgpdwkwgnqddgeghigtvveigkpgsstspdktvvvqwdsgsrtnyrvgyqgkydlrvldnapvgvkhp
niicdicktqgisgmrwkc
>GALLO_DN16810_c0_g2.p1 E3 ubiquitin-protein ligase mind-bomb [Mytilus galloprovincialis]
ailgkqgrvisiypdgdlrvtvngntytlnpicctvpsqepdvnntdrfpdrehstsmqtlldhlkepslsietgpdrlv
resaqghtdivkdivtkhpdkvdlksagktalqvachqghkdivqilldaganlelqdddgdtalhysafgyqaeimeml
lrkgaq
>GALLO_DN16810_c0_g3.p1 E3 ubiquitin-protein ligase mind-bomb [Mytilus galloprovincialis]
qinslnnggcsslhvavnkqhlecakillrykcnvniqdsygdtclhdaigkenrqiidmlvcyngidftlrnkrgfnvl
hhaalkgnsfatekillkcrqivdikkddgfsavhlaglnghkdvtnvlltqgqadieirnnrqqtplllavsqghtsii
ellvtrgadinvkdedgdtclhvalmrqsvpqereptpmleaicnqlgmaddedqmgaaiacylaqqgaslthknnqgkt
plevcgdpkieemikqfttaqasksdpqtssekeslvqecmvcsenmacikfspcghvitcfdccqkmrkcisckenids
ktcpdgsevtatrehpaagvme
>GALLO_DN16810_c0_g5.p1 MIB [Mytilus edulis]
hdlghaflrletfsskgvkmpkrkdtlnstkvraqglingarvvrgpdwdwgnqdggegkigkiteirgwdsesersvsn
vawqtgstnvyrvghkgkvdlkyvtagqgiyyykehlpvlgefsdsvtqsgvacpfkvgekvqvdldpeilkamqeghgg
wnprmadyigkvgvvhritdrgdvrvqyegcsnrwtfhagal
>GALLO_DN16811_c0_g1.p1 dynein regulatory complex protein 1-like [Haliotis rubra]
megrrqkeieymkgrekrvedfensihetrikdseeyndikisletniqileqqlqqmkatyqlnqekleynyqvlrkre
dennitrsqqkrkitrlsdvlsglkiklakqekqykdentqlsddykriteqfrdlqrksrhfmqadakkfhdvwcmnee
eckelaqgvleadrivfehqlglkyqtpdvaflenvgplnideskkgglsahqlvqeimsqtagsqveeakeeddadsip
adrkpvkstllskinanviksilellcdesgylveqklnklltplekderslmkldaiftalgieteedihllssyfmhv
kggkpqqteeketdefdtqtdmtgemedideeirkltgkegdnvstnsesielihpnevlkglrafveenkqppkekgkq
shfkiqaleerdssqdseywskyaklidtpkerlwdalieglekysetltsrsslinetealkqqnaelrmllqeieymk
greksic
>GALLO_DN16811_c0_g1.p2 DRC1 [Mytilus coruscus]
mssngdsdnegptvdsenpeervaarrlritrrieaakraergedlddakeakeelsksrkqieasrlrltkliedgvel
vtnirvgcdareaarrtdeevkkqdrngklkhegktmaekfenitkkwesalqkeipqslraelkqqkdscdqlvsdknk
iindyqkvlkekddshvkdlkkqaedielmtarmdeqiasltkaykeelreienaaftaernellelqkkkvygrkk
>GALLO_DN16813_c0_g1.p1 cysteine-rich secretory protein [Mytilus galloprovincialis]
mkfskilyvvtlclvgsataqkssswmrgfdslwnliadttrrsldgvtkstgidlfgkngllsktmmkptppalydmpp
qdypptepnyadfghgpthppdilmqrdpqpllraakraltsqftcskeyaalpghtmcmndnpnvaesgiseldkvlvl
rhhnrlrgqvqppatdlvklkwddrlavvaqkwanqceaghdkernvpsigmtigqnvaggyrswkkavqmwydeitmwk
ygiepdsylghegwkkighftqmvqngtylvgcgyavck
>GALLO_DN16813_c0_g2.p1 cysteine-rich secretory protein [Mytilus galloprovincialis]
avcknsmykryyvcdyaagqsnlaipyttgrrcskcphscvngqcdckgtvcynggkldpdtcqckctkvykgrtceeln
cpaedafvcgrdwpqsycdrfynvpdecpymcgrckggstsalkppttytsafgctfkgrraspkecskygdhgqdiqnc
asqggnvgcsdcatyynvkrdmcpvmcgfcdapcggkmcqnggslntatctctcvppysgatcakakcpaqdaahckwwp
kshcrtyynvpqecprmcgic
>GALLO_DN16816_c0_g1.p1 Hypothetical predicted protein [Mytilus galloprovincialis]
inafnlcetldtptkrnttqesttqeattqvattqeattqdattqeattqeattqeattqeaitqeattqeattqeattq
eaitqeattqeaitqeattqeaitqesttqdattqeatatqdtitqeattqeat
>GALLO_DN16818_c0_g2.p1 Hypothetical predicted protein [Mytilus galloprovincialis]
iieilivsvfllaavviafnklhgstieelykyhnvlkdfhgnhyisvsqssldsglqrwhkeyrkliqqihssfdmsrv
plmyvmymlvycggmgfliyflvdnmfaksklspnrikqwvsilvvistwtgalfyflmvaylvesaiesnvtrlvyvlg
ealeqnaditklsnmisywrtvpqtgtltllglvtirdvmhyiqyyfipimtilitpivklvislysvytfsseqynrqg
h
>GALLO_DN16825_c0_g1.p1 Hypothetical predicted protein [Mytilus galloprovincialis]
sctvcnqvftrkgslkrheqarhqnlklyqcdkcgkrfhrkhyltshhkicqqtvkeeiqrtssengirkdklkrertes
asgdktlitnhkkgrrqrlnektnpltkhnkdtnivteqkidlnniphcsendlscivdvnksnvqeithcvmyetesgt
eyhiisddpnkpids
>GALLO_DN1682_c0_g1.p1 Hypothetical predicted protein [Mytilus galloprovincialis]
msnsrkkkndteavvaeamrevnmamrevaqataplrkmsnnkslpdiesdslpyhepvssepkietkggaiqikkpglf
gnssttiniqsaqniqignnntmiinssnkq
>GALLO_DN16830_c0_g1.p1 PDE4 [Mytilus edulis]
mshnnklhrvlstsvlriprsrysfwqrspptptsnstkgpqhaddlivtpfaqilaslrsvrnnyisltnvqaprersr
gatnpsgshihgrgstgqennkipdekfsqmaldtleeldwcldqletiqthrsvsdmasskfkrmlnrelshfaessks
gnqiaeyicntyldkqqeldlptvkvdepqvkrkeeepqkdskkspmtqiigvrkmkhansftgivpkygveptnadlla
qtltdinkwgadvfkiaeysgnrpltcttykifqerdllsmfkipattllnylmhledhyhrdnpyhnsthaadvtqsth
vllssqaldnvftdlevlaaifasaihdvdhpgltnqylvhtgselalmyndesvlenhhlavafkllqedncniflnls
dkqrqtlrkmvidmvlatdmskhmslladlktmvetkkvagsgvlmldnytdkiqvlqnmvhcsdlsnptkpieiykksv
drlmeeffqqgdkerergmdispmcdrhnstieksqvgfidyivhplwetwadlvfpdaqeildtlednrdwyqsmipvs
psasfstrkrnsdkeeetkfqfdmdevkdnncdsaqtlkvstpkth
>GALLO_DN1683_c0_g1.p2 protocadherin-11 X-linked-like isoform X1 [Mizuhopecten yessoensis]
mttvhffhsqhiklvardggfpqrtgtltvnmsitdfndnrplfsqptyqtsvpesaslktpilalgasdadigqngkfs
yrfnsrvlskvtevfavnettgeiyviagldyeeekqyqflvevvdhgriplsssamvtvdvvdindnapqintnfppgg
tlisesaevgryiatvsvsdkdlgsngkvlcqilgdhfkleelytnmykivisskldyeakkahnitltcqdqgipqqqn
ttsftiyvkdendnspvfktnmyratilenletfqeivqisatdkdsgdngkvsyslhtdagdnfiidnetggtlytsml
eiilsltmkpv
>GALLO_DN1683_c0_g1.p3 protocadherin-11 X-linked-like isoform X1 [Mizuhopecten yessoensis]
mtsssvrqlflllaldvyhsftaaqestslsysfreeqmentfvgnvardsllygnvtqeefshmrfqiltqgnqhallf
kinetssslyskqvldreilcpyqkvcflnfnvavykrdsknglldlykiiqinvsiedtndnspvfpnseialtveeav
svgyilytsaaddkdtgfnnsvqtyelvpgnemfgldvtknldgssdlglivnykldretrdfyqlkifardggfpqrtg
tltvnmsitdfndnrplfsqptyqtsrs
>GALLO_DN1683_c0_g1.p5 protocadherin-11 X-linked-like isoform X1 [Mizuhopecten yessoensis]
mssilvvltledindhpptfkksififnalegqeneptvgtvtaedldagsngqftfsfrfpapnvfyldpntgvikcsk
ldqvssnavnstekyshsttlpfrspikgihhyrrlqqsq
>GALLO_DN1683_c0_g1.p1 protocadherin-11 X-linked-like isoform X1 [Haliotis rubra]
myekrmfnsnhnetistessqfsdaplnlkkknkkevsfslseesdsvntstftnitsfstskhpgitfldgkiidnpqa
ssslitsntqnpenskhsygdkqygidclgyqadprpqspgywyqqlkeqearemqllphknddahseasaesatsdsgr
ggseedihsnrghpfsdtdepyksgnhssknssllhssfdtpiknkssdsyprnisfsddsvnanttvdelkskyvkrke
alvasymnahlpnfsqsgisaiqtpsrnnlshgrtletldeashsayglrysmqdidtmsdsiatrdddgastttsgsyt
inpdelvneidnlffnsdviv
>GALLO_DN16849_c0_g1.p1 Hypothetical predicted protein [Mytilus galloprovincialis]
vclcsglgatfcyslsylvgkqlvmkyipqrvtewqshvdkhrqhllnyiiflritpflpnwfinitspvinvpivpffv
gtflgvipptfiaiqagttlhqltsssdmlswtsigmlalfavisllpvifkkklqekid
>GALLO_DN1684_c0_g1.p2 leukotriene-A4 hydrolase [Mytilus galloprovincialis]
myrivlnkvdwgtwfslnkvdwdtwfsavgmppikpeydeslavpcqelcdkwsassdsdlsqfsanditmltslcdkws
arsdsdlsqfsanditkltsnqiriflykvlllesplslikvkkmeelykfndrknseirlkwlllclkvhledsiqyal
kfvneqgrmkfvrpiyralyawegsrdtamknflskrpemhtttaelvakdlhlgss
>GALLO_DN1684_c0_g1.p1 leukotriene-A4 hydrolase [Mytilus galloprovincialis]
mtkeglspndpsshshpedcrlvhldlelnadfnkhifsgfahltvekqkdgvdtvvldskdlkiknvtdqstgqqlsys
lgdklevfgsrleirlpttngnklnisieydtspeasafqwltadqtagkrqpylfsqcqaihcrsfvpcqdtpsvkfpy
takitapkeitllmsaistgsetdssdstksiyrfeqkvpipsyliaivggdlesrdigprskvwsekefvdaaafefse
tetmlktaefksmvreric
>GALLO_DN1684_c0_g1.p3 leukotriene-A4 hydrolase [Mytilus galloprovincialis]
mvnlidklvllrdglnhtvfverkiqgrmngeplrqlsaaegwndlqqslvdvlkngpytklipdlrdvlkngpytklip
dlrgvdpddafsivpyekgftllyhletilggpdefepflkayiekfkyksidstqlhrkiqiqihrqysmegfpflifp
vkg
>GALLO_DN16854_c0_g1.p1 nuclear receptor subfamily 1 group F member 4 [Mytilus galloprovincialis]
alqspmspetpvspgdppaypttpttaphpvallraidlmdsstfskavldahlrtclysadqidllksnlpstetinty
knmshkqlwmevaekitiavqqiiefakmipgfmdlsqddqimllkagsfelalirccrvydssknsvvfgntilplevf
dafndeethlrdsifelvktllafnlneseialysalilirpdrpglkelvdiqklyekilsslkgeivkthadnqdvln
klmqiawtlrnlsaqhivllnkfkmsapdmefpplhkelfsveglds
>GALLO_DN16854_c0_g2.p1 nuclear receptor subfamily 1 group F member 4 [Mytilus galloprovincialis]
mstimkenssfpksepnqnvsysmeqgenqstsqtfsmakpenvsaafesikdnatfqlgglrdgisaqmlqqltpeqqq
mliaeavskamgsntenmkdngnfqllvsreqselllqqaasqispqytdaemvskasdlkeslshqqsgagdqsgqlhi
qlpspttgfnlkndvksfvdsssprkphenmkaqievipckvcgdkssgvhygvitcegckgffrrsqagpvnyqcprnr
ncvidrvnrnrcqfcrlqkclalgmsrdavkfgrmskkqrekvedeanfvkqnrhngydptsptgmvspnnnsqftspaf
peppqqqqnfvytsngytyalqspm
>GALLO_DN16857_c0_g1.p1 UTP18 [Mytilus edulis]
rkpvwededdktgsisvkrmknsrnkeaekegdvpteqytkhlqsqhhkvhsipnwarlptehtdqsdedpdaqdllqst
gdyitsskslskgiiqikqc
>GALLO_DN1685_c0_g1.p1 tigger transposable element-derived protein 4-like [Mercenaria mercenaria]
meqwlmeklyrqnemylrslsaaaaaatasvstpassssaspsysteqqtndtilngttapqepektpednrganssilq
ilstpptyaaatlamdaadkkrkelslkqkvdmiqasngksqrqladefnvcksqvhnimkrkdeiletfeystpsnrkr
rfirteneeiniltlqyylkmkemeinvtgsmlqrkarevaqqlgrtefkasngwlesfrkrhkigscysgnnsphgser
lpsfpsfaniikrhgnaaeespsstqqgnepspeteqppihvnestehvqqpqhqvqvqhqaqhqhlhmngfsphtvafn
>GALLO_DN1685_c0_g1.p2 fumarate hydratase, mitochondrial-like isoform X2 [Biomphalaria glabrata]
mvshliqlhlinhllneslayrietdsfgqievpsskyygantarsvlnfdiggpsermpipviralgilkrcsaevnqe
ygldpsvanlviqaadeviegkldehfplvvwqtgsgtqsnmnvnevisnraieiaggqmgskkpvhpndhvnmsqssnd
afptamhvavclevhtrllpslqilkstmlakseefkdivkigrthcqdatpltlgqefsayvvqieygiqrvsntlprl
yelaaggtavgtglntrigfaekvaskiaeytkipfrtssnkfeslaahdalveahgp
>GALLO_DN1685_c0_g1.p3 fumarate hydratase, mitochondrial-like isoform X2 [Biomphalaria glabrata]
mmlwlrlmghdalveahgalnviavslmkiandvrllssgprcgigeisipenepgssimpgkvnptqceavtmvaaqvm
gnntaisvggsgghfelncykpmmvrnvlqsvrllqthdgqkctavcpstwrflfiicqklcirn
>GALLO_DN16865_c0_g1.p1 AP-5 complex subunit beta-1-like [Ostrea edulis]
kavtsavdssescyykscccqclsqieewkpgtlwadreyilksfrqeksyihqdyatlvtkivingvcgfhqtdengfl
rqqsvepqefrqmvsiimenpelytpsglwhvvtsvkeivqnnhnisptifkplmlhhmstmdpvilhliifimvefene
iltekeesqiigslirgldhpslvpaqrlffahwlkqilmdsekdygikkyqlnfyprvfdpldcqlsklmllnsciprl
selpsdmngalllasvgylhklvwhtgnhravvvlfralfgmyqrhcsrsfsqdinrfikglisgfphfiphaldflecl
rettsdssmyleilnllhsqvtsttsedlakdyqyflqvmrkvslqkeisphatikflnhlvqnaasidgsswilgngil
avchnllvchgtkqlytdigdilfnmmmsyddmdiqdralfyyslltsatsnkiqeflkktsgtqnfnqtistllpegks
ddkscskilqanppvlewhrntvttnfe
>GALLO_DN16865_c0_g1.p2 AP-5 complex subunit beta-1-like [Ostrea edulis]
mskyekekvqaisvnvesdnnfeavkgiqlaeikskdsldvtvhmkpkfpiptvfrawveftddmltyrndleeinisll
dmmvplpegdqlslfnklwpyftnpesntsrqcvqsikivhktleqfsermnqfcssyklkdkennqscygmllasghhl
lllcqgkeeqtnvsiatdsyhmlpfvdtfltel
>GALLO_DN16866_c0_g1.p1 unnamed protein product [Mytilus edulis]
inkmnflsylplllpafvgsqnvwnmmpqgggeaqqfygqtppqyahfdgaagsmwgnmqgnpqgmpsemmgptpapdpf
gsttnkptrreymlkqatkrkvdgpkipahkrnyldfgsmrpiptnkdelelfveslekmatgfhrlefrltkafkmvdk
>GALLO_DN16867_c0_g1.p1 protein odd-skipped-related 1-like isoform X1 [Crassostrea virginica]
mtaalsltfqleqivvhrhildlsaranscsspevssddsfaseykkpetpkfdfhhlaeaatthngssdeeasspektr
dayvvshawryilessrmrmrypfhynkyplkmdlnrgkkprrakkeyickycgrhftksynlliherthtderpfpcdi
cgkafrrqdhlrdhkyihskdkpfkcavcgkgfcqartlavhkathma
>GALLO_DN16869_c0_g1.p1 Hypothetical predicted protein [Mytilus galloprovincialis]
lndlakmlpeifpnitsdhwstvqtddivlrtwevesshsyhnnehetqvfscpganrfiidfdprceterrydylmftd
atgyqmkfdqrvgsnkwprqvqftgphvhflfhsdnsntew
>GALLO_DN1686_c0_g1.p1 DNA polymerase delta subunit 3-like isoform X1 [Patella vulgata]
mfanqakktspekchqrkdaknkakspekentknktkspekdtkevkeedskdskknakessnkkggvmaffskqtakad
ekppepvkkdkivksepvkkdkivksepevkqetikkepspakrkvsdkgkgkrsksgqdsdddsqkkrrrikavlidss
seeemdyespipspvrepspapespvpkevekespekhspekttytnngekkrkrrrklvpktfmddegymvtekvwedv
stdaseteqpppkkpqekvtkspqkkkaspkkksppsaggrkqaaltnffkkk
>GALLO_DN1686_c0_g1.p2 POLD3 [Mytilus edulis]
mgtidemyldnldewvndenqivtfkklslelkvhvnkakqmlysfvqhqrnnkdndllfvtyfvaglshpvvgvktvkc
mvvpeenieafkstlsvvtsshiysvgrskvkddnklyladydsihkdsnt
>GALLO_DN16870_c0_g1.p1 GRIP1-associated protein 1-like [Haliotis rubra]
ngaepspralkvedevqvsseehgheinvlklqldtlleekrmlreklttienenkvkvdhlqeeldktseklkkkqesf
ihlqeekenlfketnqkleesqssrdrdkiyyt
>GALLO_DN16870_c0_g3.p1 Hypothetical predicted protein [Mytilus galloprovincialis]
emssslsedefhrmqlqlidlrttnyeldgkckkleretialneknenidrqlqnankaiqkskkakevevllqesdnlq
rkllsqeddfrlqnqtlmqeltalvatnevlekelk
>GALLO_DN16871_c0_g1.p1 Hypothetical predicted protein [Mytilus galloprovincialis]
makeflrkqrhslkrrqsgltaarqelmkdmikqgqggmsasvlqtvqqsldketaelddlanhmktgsklvrekerklr
hlrnrfgtdsasdseieyspfeykyqspmmpsadlsdeessgissndndldnvikalsrqnnqltetmstlpaasgtnpi
aqslqkvnselariisvvgynnvpntpavtqgvenkggssyipiympkppsvawsepppstelnpylrdpnhkidysslv
lsaeqslerkwrkyfgdrrppitsipttlpthntsmttghvtvreqlrqfrlslhdhfpsnasstqdrlteqrqwlkkfg
qdisfggsirgpgsetgs
>GALLO_DN16871_c0_g1.p2 CEP164 [Mytilus coruscus]
kkdavkeqledededyqeklteyerkktdlnklmknlesqeqklaerkkkfrdesdgfdkdqeaafsgkasnlgekeler
mreerrqlreeirslqdavdalktekrqlegditklkfnkeqmtrkinidryemqnkidrkskdftslnqkiidaaeeek
sfmderlrasksdkrrrkqrfddtdfsdeedigrrrrgqdrsedfddpsvgynnyawqdllilmihq
>GALLO_DN16871_c0_g2.p1 CEP164 [Mytilus edulis]
mmmgeqlvleedydenykptdeeifeyaqiigidpykeghlmwiakegiiaplpehwrpcqdtngdlyyfnfalgtsiwd
hpcdefyrqmvieermkfnmnkgsgpprsggpsggppaspgkkgkagkddgkkkkekpgkpklqlgplkaeqsmgtpsmh
gglepmrslggslaplrgstgtsqpvkssfntttgslklsksgnltssmsipfysnefeddgpeeerphhsvnltpqeme
yqesgesdqnqpkgesetds
>GALLO_DN16871_c0_g3.p1 CEP164 [Mytilus coruscus]
mstargdspggkmspidrfeeerkrraeiaasaaekrlttrqesyddkmtyneehnlrassemryddlrdtldrefedkr
lemledkdrrikrmrdeikreqeeeerklkmeneeyisnlesqykteleekssvlkhenensaskiqdeidkqlseeevn
irkqmdralenlraevnvlqrdeqtklesqkreilsrinnqvesaseneqkrledekntkveslqrkydlevekvkdeme
rkhrnkieqlkmemgdqheenlkkitnqikrleeqekeqkeqqldmakqrqraiddldrglsevlderrkeikdrqekei
qrlkedhenevkkmkddnnrkekkeqtlledklkvetrrlqkqyekdteevqreyerkkdavkeq
>GALLO_DN16879_c0_g2.p1 DDX58 [Mytilus coruscus]
rilkgslhvvfdnsifgrikrepikhivtedikltdkvigdcghewghlnvynecelvvlaqksikvfnvakqvavnvkk
wkdvpykidtvddddilafk
>GALLO_DN16881_c0_g1.p1 Hypothetical predicted protein [Mytilus galloprovincialis]
maeentedkskpgvgmrmtismiskkfskaanisthtlsdwmknegeaqklvlldcrqeeefvvsripgavrvdyeneae
rilekiqdvqtdksarivcycaagyrssliveklqdhfkklgtkppwemynlegsifkwanegrtmvdvynkgtqfahpy
navfgklleshlrrqdvqkqneekitvvdsh
>GALLO_DN1688_c0_g1.p1 vitelline envelope sperm lysin receptor-like [Patella vulgata]
aargitlftsakmdlrlvtvlvcalvqvchsetpefeiktdclfgdnlvevvyygeavavyavnseaeefefeenlgegv
swtlllklekdsetdpsfdktpdlevyqiliqgrqtikyvpsegdvvamiqcsymtyaeeieggseltdqiqspeiivnn
tgsvaesnftvsivkinerpftnkirmgrivklkatmtgtvnetkfhvtncnaystdlnatsvvlidgcgtghpftkkqg
ftlrglsaispsfqmfrikraqgilfkcsfvicndecpenscqvsserrkreadgelefsledkqlanenrrhidshtnk
yrnsqsvievpknqprlhtgkidvdkllpvllddisrssvedvklirggliinipsrngkfkgdnsyvgtsndiqvvgde
dfgiplgemskinrviesvstrtvtlsdppgnsehpngandviigipti
>GALLO_DN16890_c0_g1.p1 Hypothetical predicted protein [Mytilus galloprovincialis]
aemagissnklrialepeaaslycqhlpteklegakgfavatvgtkymvvdlgggtvditvhekrndgtlkeicrasggd
yggtsvdrefmkmieniigtea
>GALLO_DN16895_c0_g1.p1 centrosome and spindle pole-associated protein 1 [Mytilus galloprovincialis]
gglldsgfegllesrprnayappgiqyqpsfadpsdtgrigipstyitggggggglnnpalssideayhfygmknpldpe
psggggpdiplnrlddqpysrrmspprvtfedntrarsrskerispyqfpsdddfrsksrqdqrayqeelqrqiqekkyr
eqkekeekdryerkldeeirnynpfgrggggapikdnsgnavtdlrsmhyenvggtsarspppresprfrapaspkddli
kpppnqqnakgentyargghgifgqprtdaekttadkykddlrrqieekkrydqierekekieeekenrrleeqririqq
eyeeevrkkrekeedarrkneelrkqaedrkneesrkkredadaksrekqeeqdrerterqrderagsppipairsklat
engepschmislatntarfshslykllfigtgrektcf
>GALLO_DN16895_c0_g1.p2 centrosome and spindle pole-associated protein 1 [Mytilus galloprovincialis]
mrkqlqserkrvenalenqknepdvfdprmvqrpppreidvferakqghaavpqrqsdtanprtlqefnelkyktdtdsr
rafrsmfpdaptsnsalesqqdallrhqedtlknlkdrnygtgrqgtmspksmlnsnsafidvdtvnhfpedfedlpkrn
dsarmrrrerlplsprpesislnpmgsttsldvdriqkkndarlrrlhqmntddvsiadpddildrfmakqrynrppsgq
tlqddswlrpgskaf
>GALLO_DN1689_c0_g1.p2 Hypothetical predicted protein [Mytilus galloprovincialis]
mktavykatcvkvkkeltktqqmckseeetnknttdttlfyskkrkrstfyskkrkrstedklidteskdirkvsgyrlh
lvrleitsktvpddnqqtncsdvdkhsinklkqqnqsknnsddmdnsdtdllsmygnpahakrsdqkmtlqsalksgaw
>GALLO_DN1689_c0_g1.p1 leucine-rich repeat-containing protein 42 isoform X1 [Crassostrea gigas]
mgrdlrhmiylkkdkktperllsqcihyvadnlcyvdsfyglpdliaeqifrkaesldkfdlddknsfhalsifttvyed
liisslnlcnqylgvnfcqdrlnlltslreidltgcrlgdehdflndlgqlqrleilclsdnslsdkgiqrltcpyrvcg
qgpagltkldvsdnwevtgkcykylnpfckltvidvtstqvkgnstellktwkfkksflkpgnlsq
>GALLO_DN168_c0_g1.p1 coiled-coil domain-containing protein 61 [Aplysia californica]
meeettvtssyvfrgveyivtmivqagntlsvevedrltadqwratfdsayiedlthktgnfkqfhifvsmlesavtqss
esvsldlltyadleslrqrktgsvpksnvphgktvslnskrylivtytvefdrihyplplpymgkpdpralqevirqqrs
eikafrqqggsgehkhgnrefeklqkdynlmlkekeeleaeflhfrrevkttstgnavkeirilkaltksleedlmkekt
rhqrsttkrsqeyrdlleeveelrtpesirekp
>GALLO_DN16900_c0_g1.p1 dentin sialophosphoprotein-like [Mizuhopecten yessoensis]
edherphsvpvhgadvsdsdsnssiryfpsismnssrdslcsepldrfmsrlssfssgssrassviqddpyssprksqqe
yshkgdnpsklesnsssnlpdvlkgdpngpqvrnvpiamphkeketwtekqgriedvlkgdpngpqvrnvpiamphkeke
twtekqgrieealkwlrselvglraqdkvllsqlkrchdtiedlkkqrsqnphsdeedghwedweiaefekryaenpela
edlfnlkakktgtpikqdieaal
>GALLO_DN16900_c0_g2.p1 dentin sialophosphoprotein-like [Mizuhopecten yessoensis]
ssysttsgyetsssnetiseevndrrkdssstpsqsnyssrcstpskskyspsssastplkykyspsssastpfktynkq
rertysqrndsdlskrlenkfmkderhsvpheiysncp
>GALLO_DN16901_c0_g1.p2 DNA excision repair protein ERCC-6-like [Mytilus galloprovincialis]
mntsvqktplksrvnietesedavmaspglkspvktietmakglgsavklfgsqisntvssivnmvtpekqrtpaknkrr
svcasknkrrsvcaspwlaktpka
>GALLO_DN16907_c0_g1.p1 Hypothetical predicted protein [Mytilus galloprovincialis]
migtilhsvdvftiltffitlllayiiwdnvvrvrtnipgptpwpiignmpsiigtknasetflqmqkkygdlvylklgi
lpivlvygyknvhqvlvdngnktkfrprhilhslkilfpdktglvhsngqewvdirrftmvalkdfgvgkqsieekiqde
vgllmelfskqgkkptdcskmfpkatsniissiifgsrfdfddpefnnllgniatvfkytaafrlencfpildkvnpfnk
tklavegrreiqkyiatriesvrcsfdannirhfldvyleqeekpdskisdetlfitiadlyiagtdttsvtlqwsmlym
ikypdvqkkcrnqilevigedrqpvvkdkdnipyvmatlqevqristiaplsvphvaiedveidgkiiprdtiiiphlms
vhldstvwdkpeefrperfldkdghfvkkegfsafsmgprlcpgkqlaeselllffvsiiqrfnltkgddndqlpmtgiq
tgttnqpqpfkicfipr
>GALLO_DN16908_c0_g1.p1 Hypothetical predicted protein [Mytilus galloprovincialis]
sywtykmdqnidndseessslpgenvpvkglgnsdimrptdlaaahhydkvvgvitkepcersdaeilqikswfqkksdl
fnqlndeiihdlikncefmtverdfvvikqgekgdcffiilngsvaihinttldleddrqentdkpdplkerrdsrekqd
eekpkeldrskfgisvgkiesgksfgelalintdcvrnatiiadeavdlividrnlynrciklfhakefadrkrfvetnp
lfdrwhpkykkqmamslrkeklnfesvivkqgamfdglrfilsgqtkltsdpylhsmqypdyyplpdvedlervearesl
rrelsmhsqkmdeyktlvpsrqkyitqdtgkngkrspkfmshrqielcligseeivgdmevamdlmtysysvtciqetei
yvldqknyerliekrnpqvvelirnsvlekyslrlswmqdkkdlplfryflykigendrkkklkkeelmrqdkerditdd
wmvsslkkgplidmfgpgsvfysirmkakqremeklsykarvdkrrllserkspaqtkpvqvqgapptsfvtqafknkyd
vesgaydfsseddvendsvdgsvnrsqlicdksrnahsvlketpetdfedwessdanlcklenrlqnwykhfgdnekkrd
vsivklrryqtedpgkpplpgkkifirtkaktttayldslkhtldddqhisrmhsllcrdddgpktqrkktsvll
>GALLO_DN16910_c0_g1.p2 MYB [Mytilus coruscus]
mpttnislntpitklsdrstlntpcirrtildatprtptpfktalaeiekkskvlqdvspgqiekdidemmkedtgydad
mstmtmyvtprerkqkgaakkarqslankwsasdmnfsesmimspetpsksllgdtsilfsppsiikdtlaeevmddvfn
qqkessilfsppsiikdtlaeevmddvfnqqkdnekkevkrfksskritfqenevkdikqvaklnaayeriacgktedql
lmtelarqifksikrpanrrts
>GALLO_DN16910_c0_g1.p1 MYB [Mytilus coruscus]
mlewledssssrqsfssdeetddgehidhdynlpqrhkhvnkgrwsreeddllrrvvelqkhnntdwkkvaqyfrdridi
qcqhrwfkvlnpelikgpwtkeedekviklvkelgpkrwtvisrhlkgrtgkqcrerwhnhlnpdinksawredednliy
alhrelgnrwaeiakylpgrtdnaiknhwnstmkrkyeedlekrpvlytypytpssvvnmqgihpvklfpnqhnseavvt
vqnydsksaglsglssiefvqgttqqvnricsrnntad
>GALLO_DN16911_c0_g2.p1 DNA excision repair protein ERCC-6-like [Pomacea canaliculata]
gnhgtvakkprfgqkknsqlletassdlqkikkiekgefsgekslfdgtkagsvvintdtgssapevmtsdelltrmrrr
nvvsgnstattsigaenneenqqdddsstlivdddsfkliteirnfimfecq
>GALLO_DN16911_c0_g3.p1 DNA excision repair protein ERCC-6-like [Pomacea canaliculata]
smlkdmlvagkqsdlhthsfstsetqhkhssssvdhhkshrerthshskgegkhkvshrerkhseshgkhshsssphkhr
hssskdyrhssengkdrhrkdkkrrrkdakcegeripnlvksdtytpaadeeeeidrekehaaqddyvlqklfkkngiqg
alkhdvimdpskhdymiveaeadrvateavkalkrsrsqclgamsgvpnwtgnhgt
>GALLO_DN16912_c0_g1.p1 ITPR1 [Mytilus coruscus]
mfgrermslydiqchlakegaadlivdlimketnskifqetvelgialleggnpviqrsvynrllkdknsdvffkvfynk
mfkaseeikstvtvntsdgekrsdeqkelqtkdatgglkrgrgrrqeyeedsvggikfktrqnkqseepddlqrghvagq
edavdkqtkekedkkltpnvammrpilrflqllcenhnrelqnllrnqshtkslnlvcetlqfldcicgsttgglgllgl
yinetnvdlinqalsslteycqgpchenqnaialhesngidiiialllndimplgkhrmdlvlelknnasklllaimesr
hdsenaerilysmnskqlvdiaknafhqedsvnddeeddeereaspkavghniyilatqlalhnkelanhlkpsgdlwgd
qalefyekhtaqieisrqdrtmerivfpipeiceylteetkvkiyataerdeqgskvaefferhedmfaemkwqkklran
pylswfsshmslwssitfnfavlinlmvaffypfddtkkneldprlswlvwtamfgsltlvitvgvnpsairtliastil
rfifsfgleptlwllgalnvinkgiflislmgnrgtftkpwqqvltdfefmyhilylllcvfglcvhefayslllldvvy
reetlsnviksvtrngrsivltailaviliylfsilgflffqddflmeiepvkivqhtvqtaagscsadanctesetvrt
tvhavaekddpvqrrvceslimciitavneglrngggigdvlrkpdikepffvarvvydmlfffiiiiivlnlifgviid
tfadlrsekqnkeeilkntcficglnrsafdnktvsfeehingehnmwhylnfivlvivkkkteftgpesyvyelvkdkn
ldwfprmramslvaedsegeqneirnlhatldstnrlvknltkqltelreqmteqrkqkqrkgflhsatvpnvmtm
>GALLO_DN16912_c0_g2.p1 ITPR1 [Mytilus coruscus]
elwvykvkqpseqkskkqsddteskgskeekgdgdgkkkakqpsvwnissdqgspidhdlgpaidphsvrnykkikdilk
rltrlcvqetadpsvhkpktheqrllrnmsahqvvlellqipyetnddirmhevmryahqflqsfclknqqnqallhqni
elfmtpglleaetmtaifqdntvlcndiseavvqhfvhciethgrhvpyikflqnivkaenkyikkcqdmvmaelvnvge
evllfyndrssfnvftelmrserhrtdaaspliyhinlvqllalcte
>GALLO_DN16912_c0_g3.p1 ITPR1 [Mytilus coruscus]
matatgedqdksmisevispkkseeevdtvvmdtklkiieilkfildvrldyritcllsifkhefdennsikdtdngldl
eaisthaegifdgsaetqdldldgqggkmflrvllnlvmhnyptlvsgalqllfrhfsqrqevlqafkqvqllvtssdve
nykqi
>GALLO_DN16912_c0_g4.p1 ITPR1 [Mytilus coruscus]
inklspqlhidlilrcmsddvlpfdlrasfcrlmlhmhvdrdpqeiikpvkyarlwseiptaisiedyesnvskdpekek
vkprfsqtimfvedyltkvveekws
>GALLO_DN16912_c0_g5.p1 ITPR1 [Mytilus coruscus]
knvyteikchsllplddivrvvthqdcipevkaayinflnhcyidtevemkeiytsphmwnlfqnfledmgrvstattdr
khadislenyvtetvmnviytffsspfsdqttalqarqpvfvkllqgafrvsdcpwlsgsqkyhvetciktladiaktrg
iaipvdldsqvsimfekaqivakqakqwmsvrsnkresvasvsrdyrniieglqeivelledrlrpl
>GALLO_DN16917_c0_g1.p1 MYO3 [Mytilus coruscus]
fawemaeykseglegiqvsfidnhplldmflmkpmgllalldeeshfpkatdaslvekfhkniqskhysrpkgsnitfyv
dhyagrveydamgfleknrdrlpgdvvnmlrasenvvvkslfqthltktgnlasgsrgptpatsalsspfgsmssinvqs
ysskqstgfggmggskiysalgsaqsysskqstgyggmggsk
>GALLO_DN16917_c0_g2.p1 MYO3 [Mytilus coruscus]
siyrlyassessirhhviigsastsmtriqqtvatyfryslmdlmskmvagtphfvrcirpnadnlpdqfdnekvtvqlr
ytgvlettrirregyshripfaefir
>GALLO_DN16918_c0_g1.p1 Hypothetical predicted protein [Mytilus galloprovincialis]
gydvekednlsmfisypnhgnltvtneetillridtcqehgnltvsseetillridtcqdqslmdtnpcgnfsqllpyne
tkmswiyvtvtyiqpsgyfgydrlkmyvmdnnnssseiltvefaimespcqnnghcqtkntsnypcedthraesfdqyyd
cvcssgytgqhceedvneclqtpspcpesytcintigshictcpdcgiqpwmiaviviciivilisaaivvfflrkklrp
dkwvyksdrghsekarfdedideedlssenedpvipeaevpryqrqtvsfqmktknkfqfenhvppprqlnkcpgkltsq
pshveeasrkinkrnkscytmetitty
>GALLO_DN1691_c0_g1.p1 methylmalonyl-CoA mutase, mitochondrial-like isoform X1 [Mercenaria mercenaria]
mykirnvtgrflcrqtlqrtapvccrclhrqpidqswkekakkeikgkdpddvlmwktpeginvkpvytkkdtehvekel
pglypytrgpystmytyrpwtirqyagfstveesnkfyrdniaggqqglsvafdlpthrgydsdnprvvgdvgmagvaid
svedtkllfdgiplnkistsmtmngavlpvmamyivaaeeqgakqselagtiqndilkefmvrntyifppepsmkiigdi
feytsenmpkfnsisisgyhmqeagadavlemaftiadglqyiqtglsrgldidkfaprlsffwgvgmnfymeiakmraa
rrlwanllkekfnpknpkslllrthsqtsgwslteqdpynniirtcvegmaavfggtqslhtnafdealglptrfsaria
rntqiilqeesgitkvadpwggsymmeslteeiyeaalkvineveemggmakavaagmpklrieecaakrqaridsgsev
ivginkyklaeqgeidvlcidnsvvkqkqmerltrvretrdtkkvceidvlcidnsvvkqkqmerltrvretrdtkkaed
sleaitkccesgegnllalsidaararctvgeitdamekiygrhvasdrmvsgaykseygdtddiskvikrveqfaeneg
rrprilvakvgqdghdrggkviatgfadlgfdvdigplfatpeeaaqqavdadvhvvgisslaaghktlipdlvkqlkem
grpdilivaggvippqdydflynagvaaifgpgtripdaaenvidmlenggqkkrkqss
>GALLO_DN16924_c0_g1.p1 polypeptide N-acetylgalactosaminyltransferase [Mytilus galloprovincialis]
mmisnrklqyckiilatslvwflidvillmyytdcaamgnssdcnnkdntkqhkkeekgffekilpknilrrnptgpgem
gkavvipqdkqaeskekfkinqfnllasdmmslnrslpdyrmdgckrksyptglpktsvvivfhneawstllrtvhsiin
rspieyleeiilvddaserdntkahmehlgqqlddyvaklpvrtyvirsesrtglirarlkgaaaskgkvitfldahcec
tegwlepllseihkdrtavvcpiidvisddtfeyipgsdmtwggfnwklnfrwypvpqreldrrggersnptrtptmagg
lfsidrdyfyeigsydegmdiwggenlemsfrvwmcggkvyivtcsrvghvfrktspyswpggvariinhntqrivevwm
deykdffykinpgvrstsygdvkerqsmrkrlqcksfrwylenvypesqlpldyfalgeirnkatnkcidsmgrksgekt
glvhchsqggnqifsytkkkalqtddvcldvsaiggpvklfqchglggnqkweydrfqlhpe
>GALLO_DN16927_c0_g1.p1 nuclear receptor subfamily 5 group A member 2 [Mytilus galloprovincialis]
miqhterldldisaqnslsngengvesgstngpldveassssndmqysgdlkfgwdelcpvcgdkvsgyhyglltcesck
gffkrtvqnkkvyscvdnrsclidkaqrkrcpfcrfqkclnvgmkleavradrmrggrnkfgpmykrdralkqqavrqqq
qmlaqcqirlqngmtspdedikpdpamlqhi
>GALLO_DN16927_c0_g2.p1 nuclear receptor subfamily 5 group A member 2 [Mytilus galloprovincialis]
msgmpspsmpdspnsdiscvsssqpspitshpqspytmtqnfhppsmmhdprnhysmpsyqyhhqmappvipivpqtiin
mkanmtdemeikhkllsflhnafgaedilsqpikllqmicklsdqllflmvewartstyfkelkvedqmkllqhswseil
ildfvhrlahdtwsgevlmgngqrlnidcldklglsdckdrirdmvrkmrelkidvneylclkylillnpdvpglenrqh
veqcqeninaalmeycinfypslkdkfgqvllrlpevrvisiraeeflyykhlnneipdqtlliemlhskkk
>GALLO_DN1692_c0_g1.p1 outer dense fiber protein 2 [Mytilus galloprovincialis]
mrgyekkidslmtevgtlknevelqhtykeleeredmleaskhvmaeqsreldktmdeltlterenrllrksvelladek
dearydteilgsererlmkklietemdgqaavkqigelrdalrrlreenrisssdstrlsrhkdllmekmadfeatnkal
rrilreqheyeaaairlgeqrdvllkkladsdrrnerihieledrdrhirelrgqisaqreevatlsglqhsieqtrahl
qkqlrqkeadcnrmavqvrtvessraqdkieiehltemlakakdkaerdkealkkatrvqkqratkshdaleqlnsqlle
kdahheelrsqleqihprydkvckeksqilaensalktrlgevealmdrvehsskshtdtivvelrekqqevaylkadne
klkssiatieakfrqadeelvqlrgnlkqyenlveeyksqmnksrreadetmaeldeakqeshmaqregeielekvkvrl
hqrlqeleplpemlksselrlyesqermniyekkngestkliseltakvehvteqmdqmrnkwhdsqdenkllgtkvdal
erklrdsedhnrdmstniakrdealhqtnlrleekvrenagltrqlenaltdlrrqsenvrdkqgqkertyqaritdles
qlsqaraeiakvrrekeeserkfnsrlydikdrleqshstnrsmqnyvqflknsyanvfgdsvtsypptpis
>GALLO_DN16930_c0_g1.p1 fukutin-like [Biomphalaria glabrata]
icpttaiimrrwkylkplciaaalflfiqffvlihlssnqgdadthshnrkivvellqkswtdsplfllepsilsavsag
tnskedcvylcnnnkvitfgiignlsktlslmvhklrqdgfsavdssdehpdsltkenrmpvkitthifvqhmkypepti
hivvfynrkpgflwhsqiqiatsdiafgstagayepfnlqkktidnvqlhvpspittflqqvphsefiecnyaraeafyl
knprdkseqaihfqrkarqlistaqkvldglgirfwissgttlgwfrqcdiipysqdvdlgiwikdykpemvqafekagl
plrflfgkvedsyqmaflsgevkldifffyeddssmwnaatvtetgeklryifprfklcwttlleikvripcptqpyiea
nygnqwqtqiktwdwkssapnvrhngywpkdqwekviqmye
>GALLO_DN16931_c0_g1.p1 Hypothetical predicted protein [Mytilus galloprovincialis]
mslekflyasdqaasylasqvgpdgvlldqnvsgdlcsqyklvtlllisghsvegqrlmerikrdflqtdgdfvsfpeks
grerksssfpmshfwiymnnwiamgahrsgrfdisvpaynfsksfyntelkavcvtekfteiteestmdclstshfglls
lymgdintakdcgetllyfikaqpniekelllrmsaktgsfltanpdnmepfykikkdspnqlyfflgyhsifmtklyqa
tqdtrflasavqi
>GALLO_DN16932_c0_g1.p1 thymidine phosphorylase-like [Haliotis rubra]
msepnnnqvkytipeliikkrngqklskdeieffvqsvvnghvqesqigamlmamylkelnieettnltrsmmvsgdmlm
wpkelrgklvdkhstggvgdkislvlapalaacgmkvpmisgrglghtggtldkleaipgfivcidqtrmqeiidsvgcc
ivgqtkslvpadkifyatrdvtgtiddtsliaasiiskkaaeqvgalvldvkcgkgsfnktetaarklaskmvnignglg
vktvalltkmdspignaignalevveaieclhdngpddimdlvyslgaqvlhqncktlsitearhqmidiissgaalrkf
rdmivaqgvsepiadslcepgadmfkilpkaqnvtpiickkdgsvleidslrcaeisgrlgagrfkssdpinyavglelc
vhvgskvkegqtwlkihhdaplqkelienidsilslvppgevvvngsriidvvs
>GALLO_DN16935_c0_g1.p1 SLIT2 [Mytilus edulis]
gnpfycdcnlkwlsdyikkdyvesgiascagplqmtnklilttdstafqcntkedsgllskcnachknpclhdgtcqlqd
fknftcqctpgyygntcqneinacfgnpcvnngecsvlhhgrfqcacpngfrgerceenindcvqhrcqnnatcvdgiqt
ytckcamgfngkhceskipfcqgvynfcqngakcistdndyrcqctkdwsgkncsvniddckthicqnggrcidgvgtyn
clcskgytgkycdvpparkqfyaaagpcqhhdcqnnavchpqkgnreyscecvsgfsgkkceklksvtfkaedsyiqmsk
idfqsevnitislktesksglifytgnephlavelfrgrvkisfytgddhastmysyiysfvtidddkihkiqlmvqrrn
itmtiddgkpqsvinqgnndflnhdedvylggmpqdvgqaakdkfhtrnlasfkgcfqevsvngkvldftasiynhkvmp
gckvdvchnnrckkghckprkkrggyrckckrgysgkfcdiapscsrkvfkniyvdpktncqsrtkikfrvcegscgkdc
ckpkkiktrkvrlyckngssyvhnlpvirrcgckkc
>GALLO_DN16935_c0_g2.p1 SLIT2 [Mytilus edulis]
hdmafdganklleinladnklsklsmkmlyglrsvhtisldknqitcisnttfsempnlrhlslfnnqircvmegafdkq
hylarlnvegnpfncnchlgwlpewlsmrniitgnptcnaphqfkdsaitdlkakdficeessdrgcnigippccsdgpl
esvdschprafcppsctctgtvvrcsrknlstipsgipqdttelyldvnkithltteigsltnlrrldlsnnllvtlpen
ifsnctqltalilsynhlecmadttlsslkrlrvlslhgnnfstipygafkdlislthlalg
>GALLO_DN16935_c0_g3.p1 SLIT2 [Mytilus edulis]
ynlnllslydnqiqslgngtfvplqniqtlhlgrnpficdcnlgwlveyliknpietsgarcesprrmerkkiatakvsk
fkckgaenhrtenagncmvdmacpdscvclgtvvdcsgrgltaipkgiptyttslklnknkltridslsemltlldglrs
idfsnnlidsiqdmaf
>GALLO_DN16935_c0_g5.p1 SLIT2 [Mytilus edulis]
qldhnqiiciseeslrplkkmeiltlnnnnlttlprglfdhmtnlrilrlinnnfmcdchllwlprylrshrglglytec
dspsrlqsiemvdipesqfkcqgmdsykapkcgvearcpskcrcmegvvdcrdlgltaiptnlpedtieirmeqnhivhi
psgafsdmkrlrridlsnnqiskidsdafagqlflnslvlygnkivdlphgvfnglsslqllllnankikcirkdafk
>GALLO_DN16936_c0_g2.p1 Hypothetical predicted protein [Mytilus galloprovincialis]
aesnekcdewvqklteyskctttysepikstprknsifntkeapgehtvevraaknifenimnvpqnkravssvmskpsq
eplkpsrksdptklhpwstiteakthlnhvsierdneekteslskteatlknsvdiktkittdskpnesvqnnsghslta
tefgslepeanvthlpnslkdsvddkittnitdvnyenieeegknenskstvstipeiasasnnpgvlktensehkrdsg
ysttvgegdrnsqenkvdksvssefkqeteqtknsntsvteetnnnqndvntseqtndhqyvdeepvqtrvvmrksrsvv
svshddtisvididdqeyrstdrrrtgkttqeqnpsenkdmkyepsidtvensetntlpkmrnkkevreinntggdavdg
gaigeqvesvplrheivenyididkiicpgnfpnipvlpnnapnrhdlvsvqelkdlleshdessdehsdidsitsaedp
iqrllrmiev
>GALLO_DN16939_c0_g1.p1 MYT1 [Mytilus coruscus]
mtnkrkstvdtkdlskaegleskksktkqdavsdgfcpfpgcnglghvsgkyarhrclqscplaankkkisqtttvkstp
tsksiqvektdaegnikcvkvrlddgsvvssgdeengsseeipeqpqcsdipgenpevssepacfqeteqaiqqisddqd
lkpapedstsetshdnivkcetkyeneqsapndednlhkiqqqcesiqenvdnqieldmfvmehsteqqdlsevvqtykt
enveqssieeslvtsiqteqssqpmeestvisiqteqssqpmdepsvsfihteqspqcmeelstsqqseqtqfseeniei
tegdaqsqvepidqnnvetvqtgpsqiiiehidlsqagnedmdqsdvkdisdaikkekpdeegefqvvaewsapmevmer
neeeketqtvekekfspedsgkddgkdkdvkcptpgcdgtghitglyshhrslsgcpkksqappevvaahesltrcptpg
cigkghvnsnrsthrsvsgcpiaamgklvstttnqakktglhlvllpkeddpskavlaacnekelirlaaqksqsvpsag
pasesdrilrpmiltkqlelqgtdsvvststprgnlakelekysrpdlaamaknlndpngtsatttvqkppprkdlsdrp
nilrrpsfkpklarspssssessitlpvsqpvsstsstisnilsqqkqanieytrsvttvtipnpimakssiqpqihgsv
ltsqqniaskaktiylqsgsqtyklppgyvilpq
>GALLO_DN1693_c0_g1.p3 Hypothetical predicted protein [Mytilus galloprovincialis]
mltitlmkttnryhvnhnsdenqkplmkitnrikpvkqkrvkqkrrssltksdqtptgpsskkpktrtrnlktklnssvs
evnmeekenisltripsplklslspnskpvvflqivnqllpvnqhwqlvkmllvehhipvvdgatvsawymttwvy
>GALLO_DN1693_c0_g1.p2 Hypothetical predicted protein [Mytilus galloprovincialis]
lalvfavftklrtmneteiysitdlnsppaklqrredgnshyqfiplplpdqififtlgdwtksqqcieatitykdeplq
lgkitrnqrclcwerrmmkkgssnvfsseqnglaklvlevqnrqtslesaddsiikqeenedtpkvnfvidctilvcrer
gy
>GALLO_DN1693_c0_g1.p1 Hypothetical predicted protein [Mytilus galloprovincialis]
mvhdnmgvliggqgerqqtskdsvwsldpvtrkwrdqeitseipnqkpeyrmghtatydptlrcvyvyggsknlkwfhdv
hmldvdefkwqllkvagkaptrayhsatlyrnelwifggvyprpdpqpdgcsnevhifspvlenwyapivngekplprsg
hsatliddqlvmfggwdapycyndlyildmsivewakpkvngtppsprswhascalkgnrimihggydgdlalddlhift
latsswmkiklepspipraghqaiclpynheneeqdevlifgggnndgnffhdllsanipfnpiedqsvltdaiqns
>GALLO_DN16940_c0_g1.p2 Hypothetical predicted protein [Mytilus galloprovincialis]
tqnyklrekhvkaetltsgpttvfklpkkksndsligleqvsadllprksprksivskvtpprkcakgalfsprksagrg
llsprkplkksvllsprrghlqdeeiskakhmlsptrrsprkkvnf
>GALLO_DN16940_c0_g1.p1 mdm2-binding protein-like isoform X2 [Mizuhopecten yessoensis]
msaslesglilfdsissqrqkesrserhkrrleeivhgvlkqqgvdkdssiyqacatklfkvtklfvmdlplyqacstkl
fkvtklfvmdlptsqnlkeemkniaesqvqqvinlesrrqsigaakk
>GALLO_DN16940_c0_g2.p1 mdm2-binding protein-like isoform X2 [Mizuhopecten yessoensis]
invkmpynyyclflisseecrllypqvktkikdifkdrckiccievensnqqlyvkenrekvewndvhddeppkitesed
dvesrpqrtacdllheladsmpfagciidifvdipeefdsscegflplygavrrfkdwhntvvtsiyqgdntstdneftd
iipgiqtcrmddldfpdkviwrgkisvvdktvnkgfilpglelrqssinkersvithprsqenkdvvlgrmlevldevdi
etippymltsnvfcltqryqhphamvfmehirtsqsgilmrllcyhgdvletlcgekylnttswkesiiaditfiqepee
ellpgheyihfiayckedsqdiimcqlrspyqlngqvfdfiyhnsvlppdehgeddnldfiselpffseenwnqmmvslk
diqvqllkewlsdkerkdspsvvklddlhaflyevqktflnqvkeklpvtgiprqplpdlqafselekspsswsercllv
yqesqrksfnrlqstdsmalsspvqsedmpstiditgflklfqqdgnpaatklspvrkrhpsrsfrlqnssdiqksswpd
chymphfdiyynigkktekletqnykl
>GALLO_DN16941_c0_g1.p1 receptor for retinol uptake stra6-like [Mercenaria mercenaria]
mlsvsvvsfiliyqvyvvflvailalvdilfellavvadtteddlqwvvglllyvvysvyislvvsltvsflvnvimivh
tlasyrtlllglykgdnghltpkeeksnstllvgsmryagyqvayvawgyfiqflilfivaivlaviiilvingfhgwlv
tilhnlwpvllsslv
>GALLO_DN16941_c0_g2.p1 stimulated by retinoic acid gene 6 protein-like isoform X1 [Crassostrea gigas]
lesvyngfqdsnssqsdavcteviphkqlyqfllipavvftlllafadkrvhkclqclsgrpgvvypmdimgrssrvsya
aafgatatlcssvifeqkyavelggaayikvfavllsmviygldfmplftaitanstlgfavgtlyawaftlivffrnfy
cdnlsvtsvlliiarslpellchlylsislpvrfvrslwrkrhhqdlavdfededdifdsikrsyqgvhvmklfkppkde
pqqphglkvk
>GALLO_DN16941_c0_g3.p1 stimulated by retinoic acid gene 6 protein-like isoform X1 [Crassostrea gigas]
prkfqwfdpgfdsfcgfmhvenahthpvvltfislvqaeiiekkrlvrnnslegvengtmmmkpkrpintvarfqwklay
tliknpqlfiqrkdammqifkqreieadvddrnirieilgakm
>GALLO_DN16942_c0_g1.p1 Hypothetical predicted protein [Mytilus galloprovincialis]
rirelhsipvlekddsdtddmdgqnrnninqdklkllkeqidserkrgrgrgrglrgrprinlpgihssiinahhlttqa
dhpgvdselkplrsrgrgrgrgrvkkgrrpwkhlnaevrtdtdmqqiss
>GALLO_DN16942_c0_g4.p1 Hypothetical predicted protein [Mytilus galloprovincialis]
mpqisstseqsskpigrpfgrrgrgprwtslnrqtlnksvlnehtraaissgnlnfgerlnetpvdsenesidsnlssas
skarkrklhhhmgiklgpskmlrsqdsmktrivknlsglpvlkkrkrtlsgefdlldektlrkqmrgkddddnsvaqsfd
gswadvtdseynesqidniygesdsdiqdsqvksdkglifnetnlsetskkyshlqgiklgrrkgrppkilsndyeipmk
mkknakdftsvkssyirqnktgrltiigpggiqfvkvrgqhgkdevvykmavdteaencdliekyndtyesnakeeiitv
qivhdeslkeniafqekkikgg
>GALLO_DN16943_c0_g1.p2 CUBN [Mytilus coruscus]
malpdpifaqgnrlwmkfytdnsvthpgysisytasfngigcggnitgvngsltspgfpsnntlrqtcgwllsaparrti
tvrftsinvfgtaqcdtnyvevynggsesnlkfsrycssetiaplhadtnqvyvkyvssgsgsaplfrlvyts
>GALLO_DN16943_c0_g1.p1 CUBN [Mytilus coruscus]
tdgtvpgkgfwasyrvsdcggeftdpfgyiqtpthptsyhhnanctwlitveenrivslkfnsfeleahqtcnfdyvdvy
dggdlsspmigrfcgevvpdvlrttgnqmlinfvtdwsvslagftatyrttygesqgcggvlnstsgritsvdsdgngky
ehnldcrwiiivgdnkivkltveglgveshstcyydfleirdgfymddplkgkycgdtvppiirstsnvllvrfytdssv
dgagfnatyvqedalcggtrtatdspqtltspgypgsvfqpiqcrwtidtpesnqqvrltmtglalmtqtscsdeyvefr
dalmnmlnleihlwalwvslsisvevqclvhliq
>GALLO_DN16945_c0_g1.p1 sodium/hydrogen exchanger 8-like isoform X2 [Crassostrea virginica]
fnhcfiyhyvswwsynafneafrchsknenlrkrkkkkkksgkevslsktkemgetvdtdhlselteeeyeihylneeey
eihylkpnqkgflkfdakylvpfftrrftkqevregqtqmnyltnqwfkdvkkvaptmsdsesedevets
>GALLO_DN16946_c0_g1.p1 serine palmitoyltransferase [Mytilus galloprovincialis]
hdnmmniimatnnsflpkssdmyeliesflqaptyhlifealliiwifkliffsteyrpesvltekekaelieewqpdpl
vpdvdenhpllqamerniisgkpdkyvminnksslnmatlnflgmagnaeveaaaiktlkkygvgscgprgfygtmdvhl
eleekfakfmyceeaalysygfatiasaipayskrgdvifvdegvcfsiqkglvasrsrikwfkhndmedlerllmiqqd
edkknpkkakvtrrfvvveglyfnhgdicplpkivelkwkyklrlfmeesfslgvlgangrgvtehynisvdevdliaas
lensigstggfccgrkyvidhqrlsglgycfsaslppmlataaiealnimqndssilqrlrencrkmydglsmisgvevm
gdplapikhvrlaeisdnreldmqtlqriadhamengiaivlarylekeehklpppsirisvncqlteneinrvvdvftn
acrsvl
>GALLO_DN16947_c0_g1.p1 N(4)-(Beta-N-acetylglucosaminyl)-L-asparaginase-like isoform X2 [Patella vulgata]
mnkvilgtwsfskeavttardallasqssidsiekginsieenmkygpcivgvggprnshgflemdaavmngrhlqfgav
talkgfskpisvarsvmercthsmltadgarifaekegftfnpelaskdtngelpfqchdtlglivldgddiscgvstsg
mpnkhpgrvgdsalpgnglyadvsggaaccsgdgdfilkfcpafqvvqllkqgkkpkeacnivisdmrnrcsdyfeisii
avnmkgeygagttvpswkdplekdktfngfpyvawtsgmdepvclcqeiit
>GALLO_DN1694_c0_g1.p1 Biorientation of chromosomes in cell division protein 1,Biorientation of chromosomes in cell division protein 1-like 1 [Mytilus coruscus]
mpiemidfgeaermieknlyrvsfgeaekraassmdvpiipkppkmtkyesmdvpsiakppkmtkydrrfkargrgatmt
rgtwqrqnswqfpegansgswspqgsptkryyfpepgrspspqspvrevspgmwddrsesppyypgtrgrrsssqlleds
pprrsqfamgrrpqspppeylrrslspsehmmapepwgrepsmspprirghrspsppypggrltpspppyiprgqrspsp
grpylrgrspspyrpgmrrtpspplsrgahspsppfyrgspphrpvtrgrspspsfhrrspsphrpmtrgqtaipphdlr
kkpvvnspkvpmtnklrnikfgspfqqmgprrggrssppserppskrgrr
>GALLO_DN1694_c0_g1.p4 Hypothetical predicted protein [Mytilus galloprovincialis]
ekkkrktkaelekkkrktkaelkmeltkqkvmekkaalrrqrtrnrrytsdeftsvfnekkqpfssqsysevvfeeptie
etivtdhieyivdesqnhpdfhtqevcetmegeviledgtqlkvevfmedmpstpptptqdepftevvtidedsssaqve
dnsscrvqytrkky
>GALLO_DN1694_c0_g2.p1 Hypothetical predicted protein [Mytilus galloprovincialis]
mssststdaeeerrvkdiidalkskglfdqfrkecladvdtkpayqnlrqrvegyvsrflsrqqwspslnknqlrdnlrk
qitasgmlangvervieqvinpkilqlikpkidevvcthlgidskerkaqqeaqkqqqketmqslmsinlsqaeqnqtst
pssfqgeqsttpaaptfsspysqaiwtqqmppqvafggmmpnypmvppfggfppfgmppqmfpywnnfmfpqpipgmpgi
pfpppmssgattttvtssqfavspippvpstpttttqttavdtptppkssqpplpptppppgtedipvvipkeeskdkvt
kalfskqeekgetydiplppiargagkvkskmdivaqtwrfqrkslhllvtlnylyplrmrtvikamkwilktmmreaki
qkdlinlpgmrllmqtrnlisq
>GALLO_DN16950_c0_g1.p1 Hypothetical predicted protein [Mytilus galloprovincialis]
mhhsdkkdsecvptneptgscgtvrnyitfgsptvdreesptpvettldgltkrprstedriqsgaldigydgpsqngdg
vkrpnskrdskqplkkmktaedvhqiqyavlekqfekttlqikllekliskyenpln
>GALLO_DN16952_c0_g1.p1 thioredoxin domain-containing protein 11-like [Pecten maximus]
mdedkdvmmlvyspwcgfcasfahiylslaryfkaakniifsringdnndlpwqytidryptllffpahrkaesvkypet
lpltlpnlikfvlhhtthdlrmdtavdvctkscieknlrrvseaivlnikrrqllqnhieklklqyktrqtsvrfksgvk
vlsirlkkidkq
>GALLO_DN16952_c0_g2.p1 Hypothetical predicted protein [Mytilus galloprovincialis]
mglilsllallpslrqatltspakpprrffpagsavidfpygnmnpivdllqkeeilfvmyyapwcaqsvsvreeyqkaa
kylidkvkfvgvncwwpegscrntykflkypelyvyhtnldgfkfngiptadelvrfvedilypitllhsvesinnfsal
hdnivignfdlstptppgyktyyisamkmiewnhlqpvkfsvvnkpllsqllgmndtkqfvilnlngsfiyptqnnftsd
sivkwinehryenlvkwisvpghkslqlstqlnrgpvllvfapvnrlhtvdfyylilrelvlqyrnchnrtfiillegll
rrkrehamnslvlpkdclpplvnnlsccvslhrqkhicelckrtfdykvkdscqfspseedipkrlqyrnchn
>GALLO_DN16956_c0_g1.p1 Hypothetical predicted protein [Mytilus galloprovincialis]
mmynveirrlfitlysitfvscglvqdndvtnlsdsngvnlillgavclaflvvlvlavfscggcedmsgdvaseshpac
gkqsnnystvvtdantsvlmsshtmgdsangsiippqnlpyslhpsstqgftgyqsssntasapqneppppsyeqanrqs
glagygy
>GALLO_DN16957_c0_g2.p1 Hypothetical predicted protein [Mytilus galloprovincialis]
gpyldkdidcdipqldefqfpkssspltdlnviigdseelsslvhrfhnhlsqewfepwdsfnwvvnnfiprllevvmgs
glsmpkvitqlcscfltisrtfgkvfvekkvrpkfielliqnddedvnsymrskqtavitsivpvyasgvltafnseedk
qqlcqflheilctlslyqapleslksaisvlscdstnhellltvlwegvvhtsaqvrassarlfellvkgvneslvssrv
fpalvtlgndpeilvrtstipalgaiienvtvremldraymqfltfmddsayrdehkvhlelihtlarvgpntepkfree
filprlaamasannhmaeekkkreialelfeayssmsccvmndqlvretmlpglrclqhdmvqiapeheeviqsmirdye
tkmelsrsdrsssfgqsntgsddvksrmmsrlkdtanlsniftrkk
>GALLO_DN16958_c0_g1.p1 ras-related protein M-Ras-like [Pomacea canaliculata]
mskhelmsykivvvgdggvgksaltiqffqkmfvedydptiedsyiqhteidgkmcildvldtagqeefsamreqymrkg
dgfllvysvtdrqsyenvpsfhtqilrvkdrddypmilcankvdlvnlrkvseeagrdmashlripyletsakenlnvdl
afhelvrvirqqppdykkerrrlgkkkrkctil
>GALLO_DN1695_c0_g1.p1 U11/U12 small nuclear ribonucleoprotein 48 kDa protein-like [Crassostrea virginica]
milfpvhltavtecldivscsfdsshrmprkdltkheekcellfvgyrkedladvigytqdstsssvhidketmnrvlrd
hhvqnhsiffaqdkvpltpnevtvqltpaeraaihdyvvekaknerllnrhesdqflstdlqemvkqkdaldrnkpksym
eylaqqrdykrrrqsyraknvhitrksyteiirevienqteyvamlrqeeaeakpsirleekhdesdelddeekedkdkd
qrgrskvkkkkkhkkhkhkhsyksasrsksrsrsesrsryrsrsrq
>GALLO_DN16960_c0_g1.p2 mirror-image polydactyly gene 1 protein isoform X3 [Crassostrea gigas]
mekminieldleterlkakvreadekghtdasvaagmvqevhksqrrkeeammgrikvanqerdesmfrlsemerryees
fsrdrsdsgdmedeldleenfdhlmsrvgqydfpnvheynslaqkleqmkqrqreiasdemqaileqrdlalakarklee
elikrqredtfnnsnseqnllaeldivkkerelalakvrqlkdenetiriyyslhkslsqesihqvnntlhvnqsklken
ntlvaelqdatvhrdqlqadldkrdrkleetaaqikklerlvtvlrkklrhtdssedits
>GALLO_DN16960_c0_g1.p1 Hypothetical predicted protein [Mytilus galloprovincialis]
mtenectviqyhrrndrtpekdferreetnkkltsevrraverarniitdlqddvderdivveterslriaaenrlqehl
vdpykspevnhelrqrlprskkddpklsrsdqdqeddlienpgeiiedmesqqvtktdrppspdqvghnksasqvkrald
fkgaerprndnsdssksfinkniiplthsnivgfpqyvsmpqtpvlyrpgltssfspagaysynltsprnplrtptgapk
vqnndqqddqsekmdtslsvselhteelppqetarsqqpqpqqsffrlpshtmngypspirsssflpnhspmyqptsite
svlpsysshlspsdqnrqvalksirpk
>GALLO_DN16961_c0_g1.p1 cadherin-related tumor suppressor-like [Biomphalaria glabrata]
itkrksaektiiinvidendnapvflstnavtvtyptsigqfatikaedpdegnngrvvytlltqnsyfniditsgalsv
tsslpaspgtytlrvkasdngmtpkskemdvrvilvpssgvgprfetssyslqipenqnigksinriytspyanekfyit
gistkgktgqlfqidensgifsaamqld
>GALLO_DN16961_c0_g2.p1 protocadherin Fat 4-like [Ostrea edulis]
vsitildvndnsplfaqsvyevvlseytvvgdeiiqfvatdtdlginaqitysltggagtfvidantgklyldkgldyet
kreyklnvsasdkgtpkvlptyasltvkvndendnvptfintpnvasitenansfqsimkvtaqdidsglngsvtysiin
qepvtnmfsidaeqgkisfsgsdldrekvstysltvdasdkgvditkrksa
>GALLO_DN16961_c0_g3.p1 protocadherin Fat 4-like [Ostrea edulis]
vryaivngdtekifnigqttgvitavkrvdreikseyiltivaytdsrstevgvhvsindvndhapkfelinsevfiaen
lpegnevylasavdldadmnsvitysindpsfsnlfeinrntgmiilaksiqklnlvqrsfqvtitatdggsqqlsssqq
itlvikdvndhspvfshtsyayslyettsvneqflvlqaadsdfgenakitynitrgngdssfgifpsgalyvakqldre
trdhyqltvvatdngadrrssavnvtinvldnndnkplfvnttysmtikenspahsvigsvsatdedigrnaeisyflvt
ghdkfmmdvqtgeirslkvfdresliedtgkdsytieimatdngitklndkatveirildendnppifdnniyrpkvnen
sakyspvvkvtatdldsgenqaltysilsgnedgqfeinsgsgqislvgfvdresqdsyllnila
>GALLO_DN16963_c0_g1.p1 Hypothetical predicted protein [Mytilus galloprovincialis]
mmsmylhfswmtkfipqmnvswtnhflndvhekghfltkildytprlsdnitrvdykkilpkfddyegvrnktaiknins
ivrfetrhgkvsteipqigwvpvlplrenftfrldgidiedgdshqfwvrafdimgntkvdstivhfdssapfvyppkis
lnlkdgkypfsssvvvsakdvhsgikkvsfkfkikhtdevrsehmfdmliktreycnkl
>GALLO_DN16963_c0_g1.p2 Hypothetical predicted protein [Mytilus galloprovincialis]
mttnygndthfvsssvptkfsfvtteeevglsaggvgglvagfliilivviavlvflgrtgrlqpakqqvtagirtirnt
irvrgtssglnnrafiskedddiyfyggmdtkgekswalsrkdisleseltrgrfaiiylaqyythqeaktviakslkdd
eneenvvkmrakinfyatkvghhknildfigsveddvrgpmmileycskgvlkeflesa
>GALLO_DN16963_c0_g1.p3 Hypothetical predicted protein [Mytilus galloprovincialis]
mkvpidsigndvyvleitvfnsamlqssitkeigmvrningvqdyfspsnitvlkttdtsvsikakeigmvkevngvqdy
fspsnitvlkatgtsvsiqwiqaptcyeragiwiilfrpdnstkffkvhkeattfdltglsattsywfkmttnygndthy
vsssvptkfafvtteeevglssggvgglvagrnidcsc
>GALLO_DN16966_c0_g1.p1 low density lipoprotein receptor adapter protein 1-B-like [Crassostrea virginica]
mdmfrkikpkntksiekhlgheklgegwsenkeavsdgltfhlkyigstlieeaadgesyrdgqsekavnsivamaktak
sklrkvtlttspegmkvldmaskelliecsifrisfcsadknhekifafmarnsinetmechaflcakrkiaqavtltvs
kafelasekwntenenknsnetaqsrlednnfnnittnsnkrdensspipklqspksvnrssptpkqskewlkfeddnld
ddfsrlaenrirkvaegpprmdkvsymsdyiklqspk
>GALLO_DN16969_c0_g1.p1 ferric-chelate reductase 1-like [Crassostrea virginica]
msglgtclkivglfcclcfvhayptgappeacqtrtypdgapavacqnrtpqhngttastrskpytvtanstyytatenv
lvtlkgvlgstkfkgfliqmrtadlqqivgtftvittaetqllqcnnvsgaaithtsndsktdiqaiwtppsqpvgnvii
tatvvqdfqtfwnnivstsiqqstpsttttvattkttratssssamtagyagligtmfalyimhiln
>GALLO_DN1696_c0_g1.p1 activating signal cointegrator 1 complex subunit 1-like [Gigantopelta aegis]
mdvlrpqiirigdrcyrknptlerditadeeeeyddgngedfgycdeacdleisveetnggfqdggfqlkldvpsvlkld
vpsaffkhiigrkaetkrrletetrtqiripkngqdgpiviqghdrkgvisaktriknrfdli
>GALLO_DN1696_c0_g1.p2 activating signal cointegrator 1 complex subunit 1-like [Mizuhopecten yessoensis]
mgtevltvlssrsyrnrgidgsifqklqklhltigilalmddkeihnaeellneckenliepilksepllihlrgleymn
ddpravdvmyakidpgenldklqrprrkp
>GALLO_DN16971_c0_g1.p1 Nuclear receptor coactivator 7,TLD domain-containing protein 2,Oxidation resistance protein 1 [Mytilus coruscus]
mfdpnvsdplviehgadtygviapmdmiiscamyhdivamnrkknkdesedtpkpevyhdrtcahyqswvrghsvttfki
gskviqeksspsgtsehsettsicscgvadqklspqkspssnrvltqsyspvssnfeiisqssfggettkehessdvrkt
lfdneasenentlveektndkgivdlidlsvpenktekfylednendltnqnsdkndnkdviienqlvsennsgsddkng
nqspgemrignivympvsenskgevsekdiqdvkstlsrlsmtdfesrdrtssapvdvpivsmtsrkekesssqpkslgs
fsgsltsisphintfvnyatglfkpdsradikdvseipkenprnsevrketprnfsssgtnlsinmteqdfavavesavk
ladkpelfqsfdklipkpavsyedpplylcirlgkpirgeisqtcpiaayskqkkkpeywfsiprekvdplyaffvqwkp
eiygddddmmaekrgfvvlsedaeesgdieildeyfgggslqkdweiisaeemmkrksidtddiilmpellaksniledf
hlemlnsvmpprtvgypwsliystekhgfslktmyrhmhdidtpillvvkdtaenvfgamtscemkvsdhfygtgesfly
sfypefkvfrwtgennffmkgnqeslsigagqgqfglwfdgdiyhgrtnrcetydndiltisedfvvscfeawgftd
>GALLO_DN16972_c0_g1.p1 centrosomal protein of 295 kDa-like isoform X1 [Mizuhopecten yessoensis]
mkakrgkyrlspneeaqlvkdeterrrkqriiqvreqskqnaekirqavklerdrqvtklavelqnqleqekdekvrkle
aqyenslksigqghkeageqydrteerellqqednrradargsaamdklkrermfrefeetkqikarqaaldeerkraam
iaslpppdpdplldiniptkkpvkmtdvdnfttthyhileqysidkanpitqgdaraaaeeeerrirersqelvrlsndr
mararvrhnnalekeilshdydkmmmdlsdlqradrerrlhvvanipkqvfepphrriedredhqrnletafedmymaqt
dyvgdlslaldphpppetpsateslevsmmtegtpvqeptlprippvlkdmtniprtqgekspvkkpekvlkklmdkiks
qrdewisksnvdldipddttikvqepgrneftasrhvpgtqtdevptklsapegtadisvdsvleqqkelenqkrvleek
lkalegehaaykqtaqstlshnegyppvhtqlmnghavpreqmssgyswsvpqsmhqpplstgsitakpylttagasqpq
iqqqympvpqvqq
>GALLO_DN16976_c0_g1.p1 kelch domain-containing protein 9-like [Mizuhopecten yessoensis]
mfmfttrkrssghfqlcqgslsfptvtgfpeggglsshtathmdngvilvlgregglrtqrkhgsgfllhgspdnkqfty
seytqatssrsghtanvaastlfiiggrdnelleykssfksvvtdkgatekfievaqklkpldkypsgrknhvtvtgqga
llihggetfdgkskepvgdmfiltakpikmykvgttdinraghvcgtvdgkiilhggvgkgnlvy
>GALLO_DN16977_c0_g1.p2 alpha-mannosidase II [Mytilus galloprovincialis]
mataysrsdaysnfpesalmkmlvtarralglfqhhdgitgtakdfvvidygkrmlealmnakriivesmtyltaksksd
ykysndkpifnldesrenhdslaeksvidvseegspviffnslahnreqvvtvhvnaqnvqvvdgngaevpsqtdafwvi
knrmapeeflvsfvvdvpalgsatyllkrttkgsksygkvtiynteaenvpeqspftikteqekdfsvensflkaef
>GALLO_DN16977_c0_g1.p1 alpha-mannosidase II [Mytilus galloprovincialis]
evsffsmwwsqikydkkklyvfvvphshcdpgwvktldtyyndqvkgildnmvakleaypkmkfmyaevsffsmwwsqid
qnkknrvkkliekgqfeiitggwvmndeanthyfamidqmiegnqwlnltlgvrpesgwaidpfghtptmayllkkmnfk
nmliqrvhyavkkalakekqlefmwrqnwdqegstdilchmmpfysydvphtcgpdpkvfipmmchtlvvrtlrsvvslt
lvvflpvdgvvpgeyhlyiymkemfkrdl
>GALLO_DN1697_c0_g1.p2 26S proteasome regulatory subunit N2 [Mytilus galloprovincialis]
mnitsaagvislldepepqlkvfaleklnrivnvfwaeiseaigkieilyedvafknselaalvaskvyyhlgafddslt
yalgagnlfnvndtteyvetiiakcidhytklrvanidvgegeqvmiderleaivnrmfqrcladkqfkqavgialetrr
idifekailqaddvnsmlsyslkvcmslignrqfkktvlqvlsklymglqtpdyinvcqcfiflddpqsvadilerlikg
teenllmayqiafdlydsatqqflqrvtnslrstvplpepeksvkteedkkrq
>GALLO_DN1697_c0_g1.p1 26S proteasome non-ATPase regulatory subunit 1-like [Biomphalaria glabrata]
meiddsktqatvatdatkatdtttvksepqhplseedkkiqermkklqtilggdltighnlqflirnnktdmlilkntkd
avrnsvchsatvmansfmhcgttcdqflrdnlewlaratnwakftataslgvihkghekealnlmstylpkdsgpgsays
eggglyalglihanhggeiteyllnqlkdastdmvrhggclglglaamgtarqdiyeqlkfnlyqddavtgeaaglamgl
vmlgtkhanaiedmlayaketqhekilrglavgisltmyerleeadalieslcrdkdpilrwsgmftvamaycgsasnqa
irkllhvavsdvnddvrriavtslgfllfrtpeqcpsvvsllsesynphvrfgaamalgiacagtglkeaigllepmtnd
pvnyvrqgaliasamvtvqqnentcpkvahfrtmyakvisdkhedvmakfgaivaqgiidaggrnmtislqskmghtnle
avvgmlvftqfwfwyplshflclsfkptcliglnedlkmpilefksnakpshyaypppledkkekakekvetavlsitak
qkkkeaekkekeekmdvddekkdde
>GALLO_DN1697_c1_g1.p1 PSMD1 [Mytilus coruscus]
meetptekkekepeptfqiltnparvmkqqlkvvnmpegsrykpikevssggiillkncnpdekeeiiepvatggpkaee
eeepeppepfewted
>GALLO_DN16980_c0_g1.p1 Hypothetical predicted protein [Mytilus galloprovincialis]
srfkrknytdvtvtvnikrgavisfmfvtvvqpevfsilhesviiqpkmepgaeldipkdtfdspghllfnvletkdvni
avadpnkevilvtniidismsnhqqpkkpidiklpthsminddnevviltsskeypeeikdwkiiaakrdsrhrsasfki
thfsiftgvtkkkvdtdmigvckeikkalnkerkieffalakaiswdeyaiviecalerkasnrkkawekaqyeiqadnm
yhtvqinqwfrikfrqyeiqaesmchtvqinqwfrikfsgniniigseksdtqrlmfhpnrdnyqtfkteisnrinppig
riqielieekeqepiivlnsvncfrsketlipqdpvttytnltsfsvhlqspsavnednqlkntqhlidndctinvlkis
slmqlanklnkdeaqqlaiqlkmsptdvvalakelpkiddllhavfwkwrgrrpyssqintliaallriekeveaeevrm
aqkddreinfsw
>GALLO_DN16985_c0_g1.p1 Hypothetical predicted protein [Mytilus galloprovincialis]
siktifpvhlqllvlpvtiihaliwfccsylygklvgkccadddeidgfdidwyedvgktatlnhvpmfvrvflyntnfd
lklkttreaegngalkargeidimdtdritklhekvesngiklqel
>GALLO_DN16987_c0_g1.p1 Hypothetical predicted protein [Mytilus galloprovincialis]
eytgvnkrkeirnrnrmenyvltsvdieclhkrndryhfyrvpnkssdttsssttsndaamldncfkntktetsdntaaq
pclttalkilklkhqmtqp
>GALLO_DN16987_c0_g2.p1 Hypothetical predicted protein [Mytilus galloprovincialis]
hcnkrdhsknsrdrskncrdrhksdesqpgqfenkrrsaelrenglpieseckyspnmndkqmdmsndwsskkrhnsspl
enemikeendrrdnkrrnliwsqrepgrehs
>GALLO_DN16987_c0_g3.p1 Hypothetical predicted protein [Mytilus galloprovincialis]
lqtaidlsltsddtvvfdnsfkntksrtsnvmniakgiskvcqgritadgkrsftdikeeerynddynavtitqtnqgkk
nvqhskikrmekqstrqmkenkmfstvrgfiakkilwmvencltfiedrilvpmkmnmnlqlikskllqin
>GALLO_DN1698_c0_g1.p1 AN1-type zinc finger protein 6-like isoform X3 [Pomacea canaliculata]
mmptsepacvsvsstfpeassskedisdkvqlnnicgtsnstngtvintndkntngndspspststenaglspekkgskr
disnveadstpestpekqsqkvkkrcfqckcklelaqrqigrckcdnvfcalhrlpelhncdfdhkedgrrearekmvkp
vrhlgtsfkrldtdt
>GALLO_DN16998_c0_g2.p1 alpha-1,3-mannosyltransferase [Mytilus galloprovincialis]
kskwkrlkeslspklymkyafhpeyclpamillivaeifvnliviqkikyteidwtaymqevegvvngtydylklkgdtg
plvypagfvyiytalyyitdhgtniklgqyifavlyilslvvifdiyr
>GALLO_DN1699_c0_g1.p1 unconventional myosin-VI-like isoform X1 [Crassostrea virginica]
kreekekkekekmkeqlakeaeenkqrqhvleqerrdrelalrlaaedanevedvvvpplkrseefrsqraealskkydl
tkwkyaelrdtintscdielldacreefhrrlkvyhswkqknkkksegqtddderehrehlmrsynmlmnpq
>GALLO_DN1699_c0_g1.p2 unconventional myosin-VI-like isoform X1 [Crassostrea virginica]
mnsvekrrrnmecgmlrpadefrgeaqkkhgmwyahfdgewiarqmeiypekspmlmvagvddlqmcelkleetgltrkk
gaeilgkdfegewgqyggreymqkhakrvsskflqkrlgin
>GALLO_DN169_c0_g1.p1 MINDY3_4 [Mytilus coruscus]
mvqslinlllsgkavtnvwdndkdisglklrgiprqstigfltlmeymrycevgwylknprfpiwtlgsethltvlfskd
enliinesskssarhifqrfdpegngfistsllgdlmsaldlvsekeyvdimtskldseslgiitmhcfmeefypgdvik
dtpntfelyhyngiprsclnskvkyfvgtatlpeelevqiitdtspiklclqtkwpsiemswtdnyips
>GALLO_DN169_c0_g1.p2 MINDY3_4 [Mytilus edulis]
mattsgkldedtlmtlktiiwgtdikdevfkrwtqgfvfsedeptalvqfdggpcaviapvqgyiirqalftenpvdnls
tlteekanellgsalveimlevssksgvfsviyleddkndddtnkdescstskensetkngescakrpkldadlfhtrir
ctkceneddlrtyvksklsmfqetfgvvlylysiiltkgieqiknevedpgeqfidnihghgg
>GALLO_DN16_c0_g1.p1 Hypothetical predicted protein [Mytilus galloprovincialis]
mipvrcssitcgkiaktfedgqeagqlfenlnppnmiramcssstcrkiaqtiwipyimcgflllyitlsptnhiqifqr
qeikldngiveqyttqtkspigeqrdhivmgilsanvtysprnyiqifqrqetkldngvvtqtkilvdeardhivmgils
angkqrfrdtqrktwikamlrmqhklpfkitykflldepssesiaenalnhdivylnvtnhgravkfgekmyiwwkyvht
vypdalallgpwgflgee
>GALLO_DN16_c0_g1.p4 Hypothetical predicted protein [Mytilus galloprovincialis]
mdvlatisingrvsdiwrsyiaqyffyqydlrlafsvpyvvqernihsisadfnaeldiyekvgalfnlvmnlkddnlvs
vyenlysrhfieksdltfikvwmetflkvtgsnv
>GALLO_DN16_c0_g1.p2 Hypothetical predicted protein [Mytilus galloprovincialis]
myaihhkakyiwdfdddnngvfdlieierltkgesvtvcndkgsklfnpypyfgvsetrvwprgfplesikdnktiphic
dtkvsvkvgaiqclaneqpdvdaiyrftrnvpfdfsatketpi
>GALLO_DN17004_c0_g1.p1 Hypothetical predicted protein [Mytilus galloprovincialis]
sdgnswtvesqtakekryeigrytnivtatldnsnrtflqldkatvcqnsafalkcpqdmtiftptstsdhrlykyeynw
tipssldshgkpwtiesqtatnypyeigrytnvvtaysstgeissckfdfiikrygctvpqvddstiegatpnrtylist
fgekkickqgyalkpkknyrdfvivecveispgqtewknclectlpqvddstikgaspnntyyvkgltkqhily
>GALLO_DN17004_c0_g1.p2 Hypothetical predicted protein [Mytilus galloprovincialis]
mlkaspnstyyikkfpekkickqgydfqkipydfdfvfvecekispghaeftnwdsrnctkneipkicgkevqldgkqtk
avsftydfmewktlveqnitsckfgafvdvhnptmydlemtfqtdtsipftsdkcffevllyagk
>GALLO_DN17008_c0_g1.p1 Hypothetical predicted protein [Mytilus galloprovincialis]
lgysvprnegilrcftegivtstsilingeavlnavdlvheyriptglhlnlseglplteatsllgedgcllgklgireq
nklgnidfkqvdeemqaqidkfellmgvkpfhvdghqhvhllpgiskvfsevlarngifvtrlpiedisetdlpnkdflq
tvvndshsarqvfdrfgikyaekfigldsfetsvdsiiekladmlnggnhgdtfcefmvhpgyrteqeggcgc
>GALLO_DN1700_c0_g1.p1 Hypothetical predicted protein [Mytilus galloprovincialis]
ttpqlktmswflaiscvylvavtfvsssrhtqeslldhlaidncdnhaeqpeavlspsntgglrcvtasdekvsdytyfd
nvrmtvgntpmytvfqglldftentprfcfdkdnklaefdinfknnnpletsrveltpcrtggywtngkvfcsppecyky
lrqpknaeyfeeelhvtmnmkdlneipvngprggasmikyasgsdhrliynitsnttqylttdqffsycskfgpcykgef
lgrtdllyshggwppmilkrqgdqvllilrydprsfvyreksplvsckrksendfelcdsptgsyswrkiwkaslpykke
wlslrfltrwsykqdcliqvtdtetqeelvnytgpcgryadmklgnypyakvgisnkglsgsvkmrfrdviliqkgpv
>GALLO_DN17017_c0_g1.p2 sulfinoalanine decarboxylase [Mytilus galloprovincialis]
mtpfmvnatsgstvlgaydpleaiadicvlgaydpleaiadicekykiwmhvdgawgagcllsrkykgfmkgieradslt
wnphkmmgtnlqaavfltkhktvlldahsakakylfqqdkfydvsydtgdksiqcgrkvdalkvwtmwkakgdagleedi
dnlfscsryltqlakardgfkmvqepqctnvcfwyipkrlrgtfgiylrd
>GALLO_DN17017_c0_g1.p1 sulfinoalanine decarboxylase [Mytilus galloprovincialis]
merngatngansapaedqhhfltklmdlmitegidkandrknkivefkhpkelekivdlklkdptsddrlldicndviky
svktghprffnqlfggldeytlggawltetlnssqytyevspvftlmeqcvirkmlnfagiengdgifcpggsisnmyal
nvaryqrfpdcktkgmqalpkicvltsekghyslkkgagflgigmdnvlpiktddqgrmcpkaleetiqdciskgivpyi
vnatkghstiygqrnirfycswsi
>GALLO_DN17022_c0_g1.p1 TTN [Mytilus coruscus]
vtegsgakfecqfsgqpqpeikwlrnglqviqdsrnykiernpnstvltikesfpedsglitcrlknaigqtecsaelyv
qetapqpeeeaelvpaeetkvlegqdievpdkvitstteittldttgsdiitseteevsfeivtketaetvseeftieet
plpeekevplkatvpevsqtfteetevlisretqpedvsltatlpevsetiteeteiliseetkpedikeeitieeqlcq
pkeelpqfeeapeeekpdiieqeeevptsltgeapvfttklqhfnipegqtvkficivkgiprpdvtwilddhpitdavt
ykteylsdgtctleieetfkedegeyickatntfgsakttanltlkaqeteqpveeieeisadfkfdlqekpdegddvea
efrlsetvsdsvqdvqaefrlsetlsekerltaeeekeiisdeekrrslsvsseeieeeistieekpespvtitveekei
tkspeiiqylqdisaqdggqaqlvckvtglprptvtwykgeemifpseefkvsyegdectliiadvypedagqykvvakn
dvgtamttcdlsvlapeetveepewlapsfiqkpkfqtvdvgqtvmfeakivanpgpqihwtrndiplssdkkiqietkq
ddhlyhttiqltdvmpedagtykvtsqndygeasvsvsllvkkpsgpeqtdfreklqtqvktkvgvkikaeqvdfrsllq
kstvkskkfaedvtgedvteeqqaeqkdfrdilkkadkleapefvktiknqeipegdevkfvtkvkgkpeptvtwfhddq
tivsddiykvipgeegestlllpeafpedsgkysvqaeneagkaecsavlkvitedeldageeaqkpevfkkvevverea
eqldfrdvlksqvktkvgvqytyeqldfrtvlkttsvksrkfdedvtgvettvtiqeaeqvdyrdvlqkkqpeedqvape
fvvsigdmkiqegestkftvkakgqpapeiqwfvnnapiktddiyqvipgeegestlvlseafpedsgvytvkaineagr
aeatalltvnelieaespqpeeeedkeevtsfvikpedeteaeitvqiseekeqpkedielasspvdrtpthsytwtlms
spypdqlsqtllkeeviiqpeteeeesstrsipedvsyeasfeedytvsadmsieeptptqpkdieaerlfpednipeqq
egyvmvsddlipekpteeeftiiskeeipsldlpktasdddkdvkpysggstssfdeekpglidrpikqktdedisissd
evseedieedisvssatseeeieekgfevlmpdivpkekdqkkkdissqeikskaperviledipipddakkpskefefv
lseaekgkqvqqqveeeiilpleeqpefltkditeqidipekptpsdvkflgqteegeitapvkplheeqpvditggqis
kiwrpdvieqptlpsneqyrgriqekeinapervvreeeysvdieeediseerkqditeeqedyeademiiyedqeqpen
igfithtidyletvpeedsfnssqdasfsvddqpdgptgedvavekvvmraviedqdieesidisqvtetftadvseeiv
ipqflrdlsdqevtegdtvtfivqlagspfpeiswykdgkliesgdhykvevrgnfaslilkdvmpdddaeytvkatnea
gttssvgqlfvnpigeaptfisriddkeievgapivlecqirghpkprvswlkdgeeiigdrfiydvneetakltildti
pedegeytikaindkgvatssaevliqleapkftdtlkdvraqyldtavlecnvhgkptpkvtwlandavieesakyhir
qegdhavleihdvsledsdivyscraenaageiicsanvetqgill
>GALLO_DN17022_c0_g2.p1 titin-like [Pecten maximus]
dikyvfpedsgtytckatnqygqdqvscvvkvkgkravisdtqlpgegaiklqemeehwrtpmildeqelhepkkkrhpp
sidlkpepievaegepakfmvkvsghprprvtwwvnetqimagsrfqvrydgmmhymtilkvreyeagqvrvvtknsege
aeasttlsvvpkddwrsklrqapkgeleieldrrhkielrtpelqkafekpratefqlkqieraaetrvkmkhdkeirkt
eyvsissqyrqlpqeipaaravrqdrpeiqidiqkakiipvmpeqqpeeskmsetfitlerreapvftkplrpsritegk
pvtlevhykgfpppiiswyrdnfeiqpshdfqinttetvstlsipevfpedtgmftvkaynmygtvqckakltvieeeep
erdqppefrslirdtnslegepatfdcqvsgrpkptvswqkdghsipdsprtkfieedenntfliyevkpedagqyscva
lnpvgkatctarlnvelpvgppetlekpkpieavkapavvegpknnavdegepatfvakisgypvpvvtwyrnnqivkps
kyfqmeatpegthslnileafpedtgtyrcvarnkagevtssaflkvhgleseteqpqptsaqrlqppsitkpitntlv
>GALLO_DN17022_c0_g3.p1 titin [Mytilus galloprovincialis]
dvqvhnddqhkivvnedgvnsliilaasrndsghytclannkagensftvelkilekeqmqpprfveriqnfniregqpv
tlrcqvigipqpmiswqkdgkmlipnkpyrieteggrstltidtvepfdsawfqcsaanvagtattrgkltvksevkkpe
pkkkitiqkkqvspvkevpepapkpv
>GALLO_DN17022_c0_g4.p1 titin-like [Ostrea edulis]
rptpkpqpitprtdsppdldresavrefirregetpaeediytkdkqqapkfktplkdltnlkendkahfecklapygap
kmkvewfkdgeplhhghrfkplydfgfvvldiky
>GALLO_DN17023_c0_g1.p1 Hypothetical predicted protein [Mytilus galloprovincialis]
msspkfdtfekksltcayckkighlmadcfrlqkknerdnkpktsacttpyitstlecpasqafkssfcdymeeykpfms
dgfisivddttlqpikilrdnkpkssacttrq
>GALLO_DN17026_c0_g1.p1 deubiquitinase OTUD6B-like [Ostrea edulis]
msdseneedsvvkrhkkekkelqakiqqlkhsvskgdkkkkkeiaeqitklekeltekhetelqelkdittqevtdrlss
letndntgdseaaggdvetredskekkvskamkrrekqatknkereerikeqevlnltgarhiefekiksilknknlqif
eipsdgnclytaishqvphetyetlrrktaqymrenpdeflpfltkengdpyndedfetfllktaetsewggqlevkams
nvlhypieivqgegpqikigeeydsesltvcyhrhafglgehynsvetyvpdeeafs
>GALLO_DN17028_c0_g2.p1 CST complex subunit STN1-like [Pomacea canaliculata]
tynkmfvcdilsmseypmfpgaymyknhpiykvdvvgvivkvdqnskcfmyevddgtgviscscwkfsywdkhcenvrnd
mcklpvelqskfkcldtnateefsgytlgsviqirgkisifrdkrqivaashqivsdpmlevfrmmelpklyqmkydkpf
elpwkvakklmskadendlntndmkevkttlygylqsse
>GALLO_DN1702_c0_g1.p1 dehydrogenase/reductase SDR family member 7-like isoform X2 [Haliotis rubra]
mivlgdcdlllqiaekfgkspsslknkivwitgsssgigeclayelskvgcklilsarrkdelervrgqciekwgvkadd
ilvvpldmvefdthaaavekvinkfgqvdilvnnagrsqraewiktslevdqqvlnvnvlgvlsltklvlpymikrnegh
ivnmssiagkigapfsgsytgakhaiqgwfdalrievlenniavtnlcpgpvfsnlldiafvgeagkvlkqkmevlkqkm
epanqliltng
>GALLO_DN17030_c0_g1.p1 PIK3AP1 [Mytilus coruscus]
msemtkreekeetpppsphppptymntrdtsparcsgpppppkphrpqskssgdtdtqseymdmnalgttqsapnlpsiq
vqhaptgrslsesqsqnyaddeeedeeydypiefdlqstgsstsnltylspqpvihedvqlpthshgerhsgffkkfklf
gkkhkkdpkppnrdrkmslptemdlkafqqtraggrrgsipavqvnrdsssstssgeinvmhtredksksvdlfqdanrr
kkkthflnkdtrksmrmnkaiedkinplplpqkskhk
>GALLO_DN17038_c0_g1.p1 zinc finger protein 45-like isoform X4 [Pomacea canaliculata]
mklfnklfqnetvqqtistaianqeaksdaekdeeitetkssenqdqteeqvvkrreknrgvgkdfkcdscrktfsskgn
lkthekihedekpfkcdfngcgkafrsneslrrhrlshmgikpfecsicknkfasnvslqehisrhtdekphqchicekn
frqvsclrrhlfthsselpfschvcgrkfsqnvylrshmkvhtgerpfkctecgkafahqsdltrhkivhtgrkpyacev
cnakfsdpsskrrhekehvgakpyvcqlcfesfkrggqlkthlsrkhtnqkeevqviqkdgllqfiykdgnc
>GALLO_DN17038_c0_g2.p1 zinc finger protein 45-like isoform X4 [Pomacea canaliculata]
gncqtipvsqadnfeqvkdkkivklikdlnnkmvqhvhiglpqetemdsnieelaaietvvmetehensddlmqnisgmt
ndssknikvetknsddetvitiaevqdfqevsgsevpveylqiingvipesenqevvvfpynqgeviqsesitteevcvi
gkdiseqerndsiievtadddtqgvdyvanpdfnsqqyynwlssftelckvmpmpldlslfqkinqvhktlsdvmatpsg
vvadkenfkilmnisqelnsiinehlfhvmqnldtek
>GALLO_DN17039_c0_g1.p1 SMAD3 [Mytilus coruscus]
mtrrhigkgvrlyyiggevfaeclsesavfvqspncnqrygwhpatvckippgcnlkifnnqefaallaqsvnqgfesvy
qltrmctirmsfvkgwgaeyrrqtvtstpcwieihlngplqwldrvlcqmgspglpcssms
>GALLO_DN17039_c0_g1.p2 SMAD3 [Mytilus coruscus]
mtvpentdfpsgnsevfnipdtpppgymsedgdntdtqgmdgvdvspsspldaepvtykepafwcsiayyelnnrvgetf
hasmpsltvdgftdpsnserfclgllsninrtqqvemtrrhiatsrndketyw
>GALLO_DN1703_c0_g1.p2 SOSS complex subunit B2,SOSS complex subunit B1,SOSS complex subunit B1-A,SOSS complex subunit B1-B,SOSS complex subunit B homolog [Mytilus edulis]
mshqrdlvknepptqrksptegsdaknqqgnspqtpniqtsnrpplmgtppggmnfqntrpqdprmaphdprlmnpqhnr
gggpphgirpmngqsgrgmprr
>GALLO_DN17040_c0_g1.p1 NAD-dependent protein deacetylase sirtuin-6-like [Biomphalaria glabrata]
mfemsvnyadglspyehkgpcgqpelqdspeegerkiaelvelikyskhmivitgagistsagipdfrgpkgvwtlekkg
ikpefsvtfegakpspthmalvalerlgvlqcvvsqnvdglhlrsgfprnrlselhgdmfveqcdkcntqyinatvvptm
alrptgnpctqrksrglcrgklrdtildwedalpdedldrafdqylswdt
>GALLO_DN17044_c0_g1.p2 adenylosuccinate lyase-like [Pecten maximus]
mkagdtphaflkyrtplvsryaspemsfnfsdmkkfttwrklwtwlakgeqklglditadqikdmeeniecidfetaake
eervrhdvmahvhtfakacpraspii
>GALLO_DN17046_c0_g1.p1 xanthine dehydrogenase/oxidase-like [Pecten maximus]
mgknslvffingrkveeespspettllqylrrvlflpgtkgaceqggcgsctvmisqkidnklvhlcvnaclvpicylhg
mavttvegvggtekglhpvqrslvdshglqcgf
>GALLO_DN17048_c0_g1.p1 RRAGC_D [Mytilus edulis]
kmssyadedpgsfprgfgygpdendtdiqavateqkprillmglprsgkssiqkvvfhkvspnetlflestnkivkedis
nssfvqfqiwdlpgqfnpmdanfdpenifggcgaiifvidaqdeymnaltklhttvakafkinpdikfevfihkvdglsd
dhkieaqrdihqrasdnltdeglenlrlsfyltsiydhsifeafskvvqklipqlsvlenllniltthsgiekaflfdvv
skiyiatdispvdmqsyelccdmidvvndvsyiygtkedgafdsqsastiklnngtilylrevnrylalvcilrwgfdwr
kfgllatr
>GALLO_DN1704_c0_g1.p1 cytoplasmic tRNA 2-thiolation protein 1-like [Crassostrea virginica]
mriymgivsyedlygwsmdsivkqiglknnctfcgvfrrqaldrgammmkvdkivtghnaddiaetvimnvlrgdigrlr
rctaittgtdgalprckpfkytyekeivmyayfkkldyfsteciyspnayrgfarayikdvekirpsaiidiihsgesls
vkkdvrlpvqgtcerr
>GALLO_DN17050_c0_g1.p1 Hypothetical predicted protein [Mytilus galloprovincialis]
nnsaevnsdgtptgsktrhdsflnkdledsvkkpdsykeskkmspqitekthkhkkqkkrdkdkkrksdvsnelekkees
rsegrkhniketispqqdnniiddiqvv
>GALLO_DN17051_c0_g3.p1 Hypothetical predicted protein [Mytilus galloprovincialis]
esrlllkfcgrydvsptryelewprgnyclfkqgecpsgfgegsvtwaldstresftgsyypdgiysspdvtmffccrnd
sdvnqsiflpkdrpfhllrndgstecqqvsgmtsqkeyitwdtnnlvkpysssnqylkgahpkvdqtddrditmhfcyys
v
>GALLO_DN17054_c0_g1.p1 Hypothetical predicted protein [Mytilus galloprovincialis]
ndcstdneiilgligattssvteevstkfsakfkvplvsysstasslsdttmhpyfmrtispdgplmealirvlqelkws
fvnvvytddtfgrssyneirtrlvaagiclt
>GALLO_DN17054_c0_g2.p1 Hypothetical predicted protein [Mytilus galloprovincialis]
kvsmklqpyvvttwqlwmqdevtairrhnmpimdsngndldpdsidgyhggyltglvlplakmintikrpqiainptstd
sgeypylihmlygvdklieayilmlkkvgw
>GALLO_DN17054_c0_g3.p2 Hypothetical predicted protein [Mytilus galloprovincialis]
mcnnlksmttedfyqnylkntdftysrvervesmasaqlepynapakvkfdshgdltdysfeiysfndysttgtykfekv
gtfyngrlevvntkfimyntardar
>GALLO_DN17054_c0_g3.p1 Hypothetical predicted protein [Mytilus galloprovincialis]
mdnllrkltgsesvgniylgasqiaesllnraesypdagklqwiftdsltlsssftgkkyprgvisvlpgsrkitefedh
wirinatipssenpwykdwfmtefdcslpgttnpphnskppvnpphntkqpvkfqlkmndvlllyrtsllnqlfmlctpm
pmh
>GALLO_DN17054_c0_g5.p1 Metabotropic glutamate receptor 3 [Mizuhopecten yessoensis]
mlktllvlacllvlgstqvtiqqqtctdssqkatikagadalvgglfsmhyegtggygcgsstlnnmqayeavrwaidrl
nkkneelngefltdsyipgitlgmlsrdycdrkyqavsdaqelfpqflsesndcs
>GALLO_DN17055_c0_g1.p1 Hypothetical predicted protein [Mytilus galloprovincialis]
mvhprnqtntpnyltrklvassepdkyselfdnetrsskltinrldskdvnipyqciygfskdvrilnmtedrfekypve
pidvnitveignvlqvsadlkpvfpqpkcnasideediseslrvsqimkdlfyeviihirytstssic
>GALLO_DN1705_c0_g1.p1 fructose-bisphosphate aldolase-like [Ostrea edulis]
mpvfpqnlspeqedelrkianaivapgkgilaadestgsigkrfapinventeenrrryrellftcdkslaqnisgvimf
hetfyqknkagvpfpkllqdqgiipgikvdkgvvplagtdnecttqgldglsercaqykkdgaqfakwrcvlkiqqytps
yqamlenanvlaryasicqqnglvpivepevlpdgehdlataqkvteqvlaftykaladhhvflegtllkpnmvtagmsc
skrnsadenaratvlalsrtvppavpgvtflsggqseddasvnlnaintcegkkpwsltfsfgralqasvlkawqgkden
iktaqtelmnrakanglaavgqfkgdikssaadqslfvaqhay
>GALLO_DN17060_c0_g1.p1 dgkA [Mytilus coruscus]
atslkgkrtskaktkelpsqedsseseietepakafhrristnkeiktsactkegylmkqtnfqrwkrryfklkgrklyy
akdtksgifdeieltdlsvaecstkninhsfqvitpfrnlvlcaesrremeewisalktaakkefydgnasqremmsgqh
nwyacsharptycnvcrealsgvtshglscevckfkahkrcavkaqstckwttlaaigkdiieded
>GALLO_DN17060_c0_g2.p1 dgkA [Mytilus coruscus]
diiededgismphqwlegnlpvsakctvcdktcgsvlklqdwrclwckvmvhsnckeelsrkcplgqcrvsilpptainn
idcdgyweasrpnrtspllvfvntksgdnqgvkflrrfkqllnpaqvfdlmnggphpglrlfqkfdqfrilvcggdgsvg
wvlseidklelhkqcqigvlpfgtgndlarvlgwgstfdaetqlpvileklehsqikmldrwsiwtyegtmppprklsqq
fdlisvyedsvanhlskilhsedhsivissakvlcetvkdfvakvgesyktegkesdisdkcnvlneklesllttleeea
qastqvpkktepeacigspdrdivpneittnitntksaifkprdalmsranslkkavrqiiehteravdeqnaqtqqyle
nesrsvgsteeldnnhtgslladnhtsrsapsfsvftseempprfqiktskmdmspkilpissrrissmstlssigsnms
nkssskdnipmsllglpivd
>GALLO_DN17066_c0_g1.p1 Hypothetical predicted protein [Mytilus galloprovincialis]
mqiesklegkqqrktqntfdfkdidcvktfekllnddlklekvlepsdlnktddeaftlpkdfvastvkgfeshslqnsp
ekgenpvrrtrrsrrnkqshenslslldtncnntqkndiqetksddntingtvedllntsigssisgdlnistgssisgd
lntsigsnnsgeqngidqiiesnvlkednelskkcnqvktavrklsesvq
>GALLO_DN17066_c1_g1.p1 Hypothetical predicted protein [Mytilus galloprovincialis]
tfsqnvsvetlieqilatflqnvsvetltkqiltsfsqnisvetnteqilatfsqnvsvetlieqilatflqnvsvetlt
kqiltsfsqnisvetnteqilatfsqnasvgthkmsvwrhslnrf
>GALLO_DN17067_c0_g1.p1 failed axon connections homolog [Haliotis rubra]
rsatslrvgpsssqssnsevvhpkdtvifhqpgrgpfapslspfvvkletylrmakipyqnvhdsirgskgkipwieynd
vtipdsqliieylnkqrdvdlnrhlteeqqavavafqrmvdehtywlmvinrwkydnemrefklsnwswlkltiarwfvn
sqthqqglgrhtkdeimailnkdfhslstylgkkkyifgdipseldssifgqlsqfrwhlalsdi
>GALLO_DN17069_c0_g1.p1 hydroxymethylglutaryl-CoA lyase [Mytilus galloprovincialis]
madhtevmtgikrhpgviyqalvpnvkgfhsainakvneiaifgaasesfskknincsiedslkrfdavleeakktntpv
rgyvscvlgcpyegdidpekvawvskkmldmgcyeislgdtigvgtpgkmktlistvsrdvpieklavhchdtygqaian
ifaalqmgisvvdssvaglggcpyakgasgnvstedvvylmhglsiktgvniqklieagnfissaigrqthskvaqatks
sl
>GALLO_DN1706_c0_g1.p2 Hypothetical predicted protein [Mytilus galloprovincialis]
mstvttssttrlqcailsttariseqqqqqqqqanqqqvsnhqqqqqqqgfsapyypqqpgyqpqytyptypagqttypp
typssrsanlsnrsanrttpnggif
>GALLO_DN1706_c0_g2.p1 mediator of RNA polymerase II transcription subunit 25 [Mytilus galloprovincialis]
mpdpaarcsdvttnihefltwldntpfiggggetcshiaeglstalhvfddlaklrkqspgsqvskhcilvcnsppyqmp
sqesprylgftcdqlasmmaqrrinlsiisprkiaalqkmyeessnqempmmssnnftvdprhhillhgyqleerslsps
vdstkdikldqrsevcpsppfsipnaplsrayspsstvvfspadgnqsqpqdqnlfkvpstapssnpnmqsnlqgmpspy
sanspinqpptsqfqqqqqqisnfgqqqnqttqltiqgqqigqhpsqqqqqqqqsqqsqqsqqsqqpqqpqmygqgqnqq
qqqqlqqfpnqfggldnigqqqqqqqqqqanqfhsmsasvtmptsmhvshpgmaqrsqpgvgdnpfgftqnkmnmgqpts
tvgfgspsmadimttpssnmagnnlvsgdfnrgnqairmpainpantmqqsmgsqqgimstsiqspqqgnqqsgsqqpiq
agidpgnlpiipnppiqgqnkdrkiiwsgmleyqekiksngptqpkmarqlqcqlsigaadpeiittnwpkelimqlipq
sllsspqlqplfkssrqvafhfgnhnvdslrnlhrtmgsgfagcvhfppgtqcdvrvllllfsnkrkafiglipndqkaf
vdgirnvifthklkqaqaqqqaggspqqfvqqpqgglqmgqgmanspqmqqpgptntmtstgmvtqtsnmvpqagnmqql
qqqqamqqkiqqaklqeqqkqqqlldeiyfgpppnmysaqqrlhqhrlqlqqqqqqqqqqanqqqvsnhqlqqlllsqqq
qgqqirqppmmmqqqlrgpnpqgqqnvmggaqqmmpnsmqmgqqgqvmgqgqsnlldnfdfndli
>GALLO_DN1706_c0_g3.p1 CREBBP [Mytilus edulis]
madqfsslenvdgppaakrqktalsassdgdfsynsqslfdmvndlpdellgpsesyqnsgndndtqnhigkqdssqnkh
vqlsallqnnpsqsspvpsrspnvmnnpvnsirsplsnslsspphnsmmgkavsagselnfasssasymmsntntvnsmg
tmasnnvmsslgshassipsgmtgysmaqrnpmmhngpqyavsgqgrgtgigqqltnlpqsgmlnninnpnlqarmnmvh
pglqpnasnqsqlmnqngpvgsspfgftqnkmnmgqpastgsfsspsmasimtthspmpgnnlvsqnspqatlggisgql
saglnaglpgptggdrqpptadpdkrkliqqqlvlllhahkcqrrqqnngetcglphcktmknvlnhmttcnagkscqva
hcassrqiithwknctrsdcpvclplknasdqkrpggaagasnvpgsvltapqgsstaaaaavaaspsqpvtttqslpnv
sdiqmqrayaalglpytgspsqqpggqqslnmrpagshspglnsiavgnqsnslssisssnnplgnlasiessspapnma
qaargtkewhqsvtqdlrnhlvhklvqaifptpdpaalkdrrmtnlvayarkvegdmydtansreeyyhllaekiykiqk
eleekrlqrmktaptrppgpngplinagglpqqnqpfgapraalgldqntltqqlgtlnqqqqllkaqqidniknrfpqp
qqpipqprpqlppspasvsqltqrspapassilsqfspqpllsqnptsvssqlsssqslenlhnalqadklmsadintsl
nqnggsqpqtlvdvltapcttgstqptstapatstttvttsasnslinsvtpitnsieqdvkpdikqeikmeikteqdik
qepgihcgkeisqssqiktendtsdikpmispktelttndtensetkpspmetpsmspsipvstpsstpnnvvvpgsskp
rckkifkpdelrqslmpvleklykqdpesmpfrqpvdpvllgipdyfdivktpmdlslirrkldtgqyadpwqfcddvwm
mmdnawlynrktsrvykfalklaevfegeidavmqslgyccgrkhvfspqvlccygkqlctisrdavyysfqnrkrtngl
fsdryiycekcfneiqgeeveladdptqpatrikknqfdrmkndqldyepfveceecgrklhqicvlhfeqiwpngftcd
ncykargskrkenrytarnihmsgllptklgtylenrvnnflrkkdagagevfikvisctdkvvevkpgmkarfvdngem
vpdfpyrakamfafeeidgvdvcffgmhvqeydsncyapnnrrcyisyldsvhffqprqlrtavyheiligyleyakqmg
ftwahiwacppsegddyifhchppeqkipkpkrlqewykkmldkaiiercvidykdilkdaiennikcatqipyfegdfw
pnvleesikeldqeeeekkkreeaeaaaaeqasveevvegeadnpngagkkkgkggrkqkqsknknnqrkntkktnmphg
gndltqkifstmekhkevffvirlhsqqvastlppihdpdpyiscdlmdgrdafltmardkhqefsslrrakystmally
elhnqgkdnfvytcntckahvetrwhctvcedfdlccvcyekeghchkmdklgldlddgsspndkqddpqqsrrqsiqrc
iqslvhacqcrdancrlpscqkmkrvvshtkccrkkangvcpickqlialclyhakhctenkcqvpfclqikhklrqqql
qhrlqqaqmlrrrmasmqrtitpsaqnttqqspaatgiqqqpvssnfnsgkpvagppaaalqaamaaqeeasrqaslqsg
aasvatmpppqvqapaqkvpvntamnnskvvwppnstyqtmpqnpmnppqmrppmqpnpmnsgiqmqqqtqqpvagvrpg
mpnagpqrpqqhaleqllrtlkspnspqqqqqvlqilksnphlmaafikqrtqqqqgqpgqhnmnqsnpnniaqsqqqqq
qqqqqqqlwqlqqqrlrmqqqqqqnqqhpgmpmnqqfqqqqqfqqqrprmpynpqytdsniqqfqpqmqnaqmmqqhqlr
qhmaggnnpqlssqqnvaspnfmqsvrspnslpqtvrspqpnqlsrqqlnpsprqpqmsphvsqshpnmmgtdpnqlhsd
pnlllgslqgqgpdpglllpndnevqpltpqdqltrfvdtl
>GALLO_DN1706_c0_g4.p1 HEXA_B [Mytilus edulis]
qqqqqqqqqqqqqeeqqqqqqqqqhqepvfqqqqqqqdnrasyqtnqdsltkkaesmrimwdwsdflinyeqyvmpeqkv
rrapqattgepwpmpqyyttkrnkvykinkdkfqfrivkescdivekavirykdyiindtildmhnnlqyargsnfedls
vkyekdmyrrapyldavtvkirrpcaklpsdkmdesydlfvkrkasyiwanevwgairgletfsqlvfrgvddelyikdt
tindyprfqhrgilldssrhfmfkdvifdvleamamnkmnvlhwhivddqsfpyhskvypdlsqkgayhpsfvyshedia
eiidyarlrgirvmpefdtpghtyswglsrpdlltqcyqgahpvngylgpmdpsknetyrflknffnevmhvfkdqylhl
ggdevpmtcwssnpdvlkllnqldgkpdqpinlqnndpymysyeirkvleyyekrlttdlksignkrpngvrfvmwqeim
nnnvqlpndtiiqiwqgdmgdvqraidmgynvvystcwyldlieygvkwpkyyncdpvdtsfgyqinekkvlggeaciwa
eyldnenlmttlwprasapaerlwsnkevrdveaagkrltehrcrmlsrglqvgmisgpdyclrrgrrhdrdgernctgg
rcyrdviqyekinvhvqqrgkgdcnqmmassgsmmstvlivivvlmffiaslkvsgakvvqvkmcrnktiliaflgllvv
yfmcytslwisvmeikgsfekrvkssypeskys
>GALLO_DN1706_c1_g1.p1 la-related protein 4 [Mytilus galloprovincialis]
mtsdrgttggaeltttpvqsadylvqwdgsetvlqfekpglnpnatvykpadvqwdvnvneykytngdvgtgeggavtpt
qtplpeapldnamgynyepnhnldngedplagmdaeerkrhmiktqleaclsrenlasdrylqsqmdadqyvpiatvaql
dqisqltkdleliielikelpnvqvhedgekcrpnhnrctvilreipddtplddvkglftsekcpkfascefahnsnwfv
tfesdadaqsayqylreevktflgkpimarikakplikntpyprngynryqqqqnqqqqqqqqqaqqqqqliqpmssgms
ms
>GALLO_DN1706_c2_g1.p1 Hypothetical predicted protein [Mytilus galloprovincialis]
maaymlcfgifsfflvsiqgqkttktisvnngkrafvfsaknqfsfpgpkeigstvggqtssststnqqqsqwkqqlpvn
yepgktqqqqqqqqqmqnspsqeliqqnqqkfpnsinpmksqgfqrnrnfgmgmnnqqmnhnnnnnnnsrnnnshqnafq
qrqqqqqqqlpntfqqrqqqkqqiqqqpqqqyqpqqqqpqqqqqqqqhttaavstttkfrsaatrstsn
>GALLO_DN1706_c2_g2.p1 Hypothetical predicted protein [Mytilus galloprovincialis]
mvlvvlrkdehpetgqlldtttygaggpqegrasgkcfikspglgdvcddlcpctmghtcyrrytpnypqpgkappppid
petapkpqraclragvvdaersafwqcyfdvacsgplp
>GALLO_DN1706_c3_g1.p1 POU domain, class 2, transcription factor 3-like isoform X4 [Pomacea canaliculata]
mvmtllamgklygndfsqttisrfealnlsfknmcklkpllqkwlkdadmlsaspttpvsggstignlspeaiarrrkkr
tsidtsvrvalekafiqhpkpssee
>GALLO_DN17070_c0_g1.p1 PRKDC [Mytilus edulis]
rlysyslhpgafkrlgaslafnsiytifreeaslvdlfafdilvhfveslaiahtddkslgtqeqckktlehleriitvk
adilrkenpkrkepkawstpkldigvrwllrrcgaphtecrhmcmklvhqlcplvegikspihyfqtflkhkkqvyfinm
fegggnpdpkrtplcllqsptmlaydtkfsvdnavqwfdiflapldcyvwlfg
>GALLO_DN17071_c0_g1.p1 Hypothetical predicted protein [Mytilus galloprovincialis]
svfgpppgtpafahrgviqkcqpwcltadvettnpkwgqcsmktqevtswqivcqcpvgfqgffcnqpckqgtwgkncan
nctcnsnntqfcdpvigqckcspgyhddqcntpcpigyygvncagvcncskansqcdpstgncmcnsgwmgsncqylfvg
vtrdgwvvivsiyl
>GALLO_DN17072_c0_g1.p1 galM [Mytilus coruscus]
gdrlsrlddgigltinycvgesgkmktsarvehppsgrvlevsstepglqsytsyfldnvkgkggaiykqfsaiclesqh
yadsvnhdnfpnviirpgetyrqtsiykfytva
>GALLO_DN17074_c0_g1.p1 activin receptor type-2B [Mytilus galloprovincialis]
miteavavkifpmkekvswmmeqdiyklphmkhdnvlrfiaaekrddklwlisqfhdlgslsdylkghklswldmlkige
smakglaylhddipvtghseakpsiahrdfksknvllksdltaciadfglalkfdagksageihglvgtrrymapevle
>GALLO_DN17074_c0_g2.p1 activin receptor type-2A-like [Biomphalaria glabrata]
mmlatrrllffllavakncdgfpmdpdynedavnmitcavihdgckyedksrcsqiekcpavydscfiawqsvngsddiv
khqgcwtashtskcstaeckqdpmigalnfcccnsdfcntnytvffgsttapeglkpvepeepdsvrdtvlyslvpiavl
vciiigiffmwrcyykdrfgheqlptidpelstppspqplk
>GALLO_DN17074_c0_g3.p1 activin receptor type-2B [Mytilus galloprovincialis]
egaicfnrdaflridmyacglvlwelvsrcsaaegqidnyqlpfeeevgthptledmqeyvvlkkcrptiketwlrhsgl
evmintieecwdqdaearvsancvherlialsrltnvspvifspseeipyqissisa
>GALLO_DN17075_c1_g1.p1 Hypothetical predicted protein [Mytilus galloprovincialis]
pglyrccicnklfdvlqtltehtqdhpatpdqkffgcdqckmrftfhqnllrhklvhedsrqnikkkkdknppaimghfn
qndihgkpykcrlcpmkfkyqs
>GALLO_DN17076_c0_g1.p2 collagen alpha-1(I) chain-like [Biomphalaria glabrata]
mdgkngkpgykgpvgdkgpqgpwgdkgpkgdkgdkgergdngrngkdgkdgrdgktgkkgpcgdkgpdgrsgtihivfdn
lknvgytrdgithag
>GALLO_DN17076_c0_g2.p1 Collagen alpha-2(XI) chain,Fibril-forming collagen alpha chain,Collagen alpha-1(IV) chain,Collagen alpha-1(VI) chain,Collagen alpha-2(I) chain,Collagen alpha-1(XXIV) chain,Collagen alpha-3(VI) chain,Collagen alpha-1(I) chain,Collagen alpha-1(XXVII) chain,Collagen-like protein 7,Collagen alpha-1(VII) chain,Collagen alpha-1(X) chain,Collagen alpha-1(XXI) chain,Collagen-like protein 2,Collagen-like protein 4,Collagen-like protein 5,Collagen alpha-6(VI) chain,Macrophage receptor MARCO,Collagen alpha-4(VI) chai [Mytilus edulis]
shfhiggssvsgvhstsahhastsshhasssshastslhhvsgvshssqshssshhsvhhshssasshsgisfigsggga
ashvssgagsgsrawshgssgrayprtkyvavpkvnygvaysgrkhsgssnsgstygsgynyrgpssgagsgsrawshgs
ssshhs
>GALLO_DN17076_c0_g3.p2 Hypothetical predicted protein [Mytilus galloprovincialis]
mgdmglpgprgnngekglpgdsgipgnngedgkpgpqgmrgepgnkgedggkgpdgmpgmngwdgkkgkdgvpgsrgepg
fpgpnglpgksgemga
>GALLO_DN1707_c0_g1.p1 coiled-coil-helix-coiled-coil-helix domain-containing protein 7-like [Ostrea edulis]
mpetssddfdqkhksaneiveerrkktieekrkrvneiveenrkrvvkekleavlrhpcnrekemsyqcledngydrgrc
emyfenyrncskfwnrvswerlfrgikpsipppderdaireefakrkgyny
>GALLO_DN17082_c0_g1.p1 catenin alpha [Mytilus galloprovincialis]
mavgqfskvgrkkkatdspykpnasvlaaskylqseaekweddcnpivkvakemssqinkmtgyikgegqiqtheelvkt
arsvaengrkmmkfaeilsqhcvdkrfardlifysnqiptvstqlsiianvhqgssgdgdvtkiltenaenlmkivlqtm
kaaeavcvkglkaped
>GALLO_DN17083_c0_g1.p1 HSPB1-associated protein 1-like isoform X2 [Patella vulgata]
mttlealisykkcppivlknrisdwpsrkwtpnylaseltnqrykckvapkddnvlwetecvheeitlqqfvewnlgkpd
ennplfpynksdvtcyidykymkdlfiektdhmkavdwsvfgldnrdgndstiwigsegcytnchydtygfnlvaqiygr
krwtlfppsdtkymyptripyeessvfspvdvkkpdtttfhlfknshphvvilepgdvlyvprhwwhfvesletsisint
wvemeedkdshvteaisrvlfgcmmdikigsvgsntdwinpgeevqghdvnfsylqqavgsykkakdknnrssnltkfas
higkyfdlkietnkaatipgrnqlifqddvdrrnneetdqslkrkvstsprdeykkqridldieniksyseclhhntlsf
dsnlkvlepmsydlyvkevicsyhteqetihdsdidrteqetihysdidlpqimkntsqellnscqecqlssdrteldta
kkcqtcniktsdtfdrtelesaqqcqtcnmntsdtfdrtelesaqqcqtcsmnksasiqfsqqkigcddnlt
>GALLO_DN17083_c0_g1.p2 HSPB1-associated protein 1 [Mytilus galloprovincialis]
fsfdlvfditaqqcqtcnmntsdtfdrtkevicsyrteqetihysdidlpqimkntsqellnscqecqlssdrteldtak
kcqtcnimyriricstvsdm
>GALLO_DN17085_c0_g1.p1 Hypothetical predicted protein [Mytilus galloprovincialis]
snlttsllsdiditedesevdvsnsedvlglnnftyseaddidlddedeatlldetitdlpesiknkyklqeqtvsiliq
pdktidhvdknktvcekeatfaptdvnknfmktsddnkekildqrekvdgeiketevkvtevkvnde
>GALLO_DN17086_c0_g1.p2 MYO18 [Mytilus edulis]
mrwgkictsmdqvgmtedekksichvlaaiyhlgvagaikgqnnkpqfakpgsaqkaasllglsaeellrqifsssgsst
ltrgastrgspahkqeegltnaiealegfviglysdvfnavvslinrslssnyrtstsisildtpgfqnpstcgrqtgat
fedlchnysqerlqllfhditftmqqdkysqegitcdfefvtsspasmvslidkpaqqnlikntsqemkdserkgllwil
deesmfpgatedsfmdrffthhgeqkvrrdsllrkastlgntfilnhfqgtnpvqynasgwlrgcrdnpnmkvatqvlqd
skrqninelfnsvkapvagmvsgsivgmegsaslrrvgsmrrtfmsgtaglkkrsmclqvkfqvdsiietvrktkchfvh
cilpqhnaglwelktpsvpqdkpgateevlmnlgienpictsg
>GALLO_DN17086_c0_g1.p3 MYO18 [Mytilus edulis]
mnvtlvrsqirgselldsvrifrqgfpdnmgfgefrqrfegllspnnkpakdlpekqailhildnldldklnyrvglsqv
ffragalsqleaardekitgtivafqarcrgtlgrkklkelrvkhiaisciqknvkkfmlirdwswwrlftkvqpmlnvh
rteeqlqereievehlksklekiererneykqlyektdsrmsevqadlieehstathasemlesetaermqlskehkdlq
vynkyycqkqqrecslvknikiyrenimp
>GALLO_DN17086_c0_g1.p1 MYO18 [Mytilus edulis]
mqlskehkdlqgkynalkrqaekiemeltqvhlwqaealdfndedadgndsvykdryervlrelditkkrlqkqheeele
teqhskkavekrlhdaiedgedqrrllaaskkkasrlaaemqdtklhleeqmtrnnelerkqrrfeqrtgeeteevsmtl
ncprfrrkcelskiqeevkseksmrerlqrekdefmsknftldqeltrlkgdlesitekadrldremidvtlagslsggn
evmslkkakndldakckdqeeeldeqagqiqqleqtkirlemnyertrqqhqkeleekeeemeemryatqkkvkhyesql
eeeydekkklmqekkelerqiqelgavtnnrdresekrirrdlrktkallkdaeiviqkqtgaegmkatirqlrntledk
efacsaavkakksmeleiedlqqqlddiskakteaeskslglmrekaelqsqveeneedlndvmrkykavvqqqsvdqit
madnlkqieeltnekdkyrsevdllqtrlkdleenyiektvklrlegrirelenklelettskhrievtlnrikeqvdkl
seerdsmkfsktqaeenlkrsqrqlrelreefsdvqkkelecshknteletkiveletdyqqnhsdlklafkrisdlqaa
lqedidsddsllsdsdadsddgldltdlhltpqksyqsprttslsstsshevtsprlsnleesskgm
>GALLO_DN17086_c1_g1.p1 MYO18 [Mytilus coruscus]
qeegvprdssdssissgghkspsveelpkpqsvrpvpeprkfppttapkpksilkaktsnpqsitadpqklqentlsncl
nahivgeqngeikhsvingtgesspqlptsppksppetsheksfnaklklpdiippkpprirelmlqrqptggfgfslrk
giitekgggdseetkhfvifaepgsgpkapqtglipgdrlvevngvnvqsmtreevveiiqksgdilcisvqpipeliel
svrpasdggkieiqddvvkggtlkrsvslryqkgarsetevqtekewmesekvwlvhkggfasacvlkangmsvlpegrl
rikldhagdtldvdeddvekanppqydraediaalrflnessalhilrqryganlvhtycgpsmavvnppqtglipgdrl
vevngvn
>GALLO_DN1708_c0_g1.p1 Hypothetical predicted protein [Mytilus galloprovincialis]
kyaifnikgdgrkglnymytgcfnrnismlglrryyekpqlymspfacikycrkreqsqfvgitsgnvcscgynryivda
ngpfkvndtecdmncyghevekcggnstfsiydivanttrssmpqprqittrphnasctrmntvle
>GALLO_DN17093_c0_g1.p1 Hypothetical predicted protein [Mytilus galloprovincialis]
cgttlycarsvcqcaasdywsgstcyikkyenavcnssleckatlqcrnrhcvcceqdfwngqfcerkrnmtsqcressq
ceetlhcirgtckcdvheywtqgactknscafahclnggtcriagdghrcvcvdgylgekcqysdgrakdfivifheay
>GALLO_DN17100_c0_g1.p1 serine/threonine-protein phosphatase 6 regulatory ankyrin repeat subunit B-like isoform X1 [Haliotis rufescens]
macedgneaavqylldecvnvnegdkdgitplhlackegreqivtllikagvnvnkgdkngttplqlackegnetivkvl
lhsvanvnnsdndgmtplhvacksgnkdivtlllnagadvnqsdkkgdkplqmvymvdsedtlneesivsdqvdvddakq
lnqinpinckgeraeiaallldadtdpskddkkkrepcr
>GALLO_DN17101_c0_g1.p1 poly [ADP-ribose] polymerase 10/14/15 [Mytilus galloprovincialis]
lgtqkvdvlicavpkdlnlesaggagkslmlglgnavqndilgqhpggvtnggfaavklssppgqcksiyltsldswnnq
ktvpkdedkqickfvyqcletaeksg
>GALLO_DN1710_c0_g1.p2 Hypothetical predicted protein [Mytilus galloprovincialis]
mesakqqledaimkyeqiieeieeiweskrssisgreldnllssinteislqranlaldstedilrnqketrflltknns
kklsnlsshisshvtpqeqsapavdiehelalmerqlerieletnrkrekyrsqlenlastvpeaiciqpmscr
>GALLO_DN1710_c0_g1.p1 Hypothetical predicted protein [Mytilus galloprovincialis]
maqvretiellvkvlrgngtskikaesfrlakfnndtatetfwsllfellyfckygtidevafkakaelsieelvvyvkq
emqrkgflsrefaslpndmssgsreillgfawllckeglidkfmescsspldeedpsfmyefefedmtkpskqmqtqrvi
spgqkvqhlrllngklrsnirqlqalqrekaklqnrvhdstygvslnpernhlsvmevhllkhpelmkkilkllekdner
lqnmlswkdqeevfwkwmesvldhklkdkvedmspgrmtfynippdavikmesakqqpsrwsqlnsn
>GALLO_DN1711_c0_g1.p1 dual oxidase maturation factor 1 isoform X1 [Crassostrea gigas]
mdgvipagifnafrtngaptyygpnqtpfeadilesgfifafvilaisffvvlpgirgkerlfvfirvtvtlfiggviml
anlsmewetaelknvptkykagenreihadikvhigfrginitmkgepeiqlnetinynehfdwrweqgrfgfgifagrf
nreyreaqfrglplpilwiaeyftfdgegirwgrhyrqagwyshimmwlitpslilhlmvkvydgvvitdkqdgilis
>GALLO_DN1711_c0_g1.p2 dual oxidase maturation factor 1-like isoform X2 [Crassostrea gigas]
mmwlalplwfltiilffvllkygayflmltggvmvianilwstirnfneleiplasdhvlkfkyggayyvnlitgvvcvl
lgaiiwlmdlrfpsviasffgvdvlqdefddatveedtntpksvkdepdqngmemrgmsskgksqaataddeeeesddei
yeaptfaqqpammtsikkqrftkrvglqaprrrppppipgedpdedyenvsrpdqvrlnmgyh
>GALLO_DN17127_c0_g1.p1 oligosaccharyltransferase complex subunit ostc-B-like [Biomphalaria glabrata]
inkrksmeavyalpyqllvcpnlklkrptwlrqpsamtmfafvlvsyflvtggiiydviveppsigsttdergnskpvaf
mphrvngqyimeglasaflftlgglgyvvldqtnkpsmprlnrilllsigfaailisffmsrvfmrmklpgylqa
>GALLO_DN1712_c0_g1.p3 U3 small nucleolar RNA-associated protein 25 [Mytilus galloprovincialis]
skykmapkkhgfgkrkrkskqsgsngvkkgkygnntnhlptgkpeqsitekkdypsqsedssseeevnpyqelvssikqq
sdsdksevesdsddledsnddvdndsededsvddgwyvamtmkmkiawmvamtm
>GALLO_DN1712_c0_g1.p1 U3 small nucleolar RNA-associated protein 25 [Mytilus galloprovincialis]
mtivdekidekenietsnklddaehaesenesdnsetsdksevedseeeideseteqddedldaqnldpflehfekeise
edvtklsqsqwtksemkiphlgkctvrtikgqpqkpdnltdlkkmhvkqslcnevkttnikhgsekgdlsplqlmvfkil
nqyqdlyypcrtqetgehlrlvyclhalnhvlknrkrvishntkmklpgnedkdyrdqglaqrsrssptesvdsyti
>GALLO_DN1712_c0_g1.p4 U3 small nucleolar RNA-associated protein 25 [Mytilus galloprovincialis]
mlifdqadilmmqnwdhiihlmkhfhlqpkeshgtdfsrvrmwtlngwskyyrqniilssvsdpqilslfnkhccnyngk
itlhrpetkgsisqvvvqlpqvyhklscss
>GALLO_DN17132_c0_g2.p1 Hypothetical predicted protein [Mytilus galloprovincialis]
vligglmlvfggnthndtsislgakcysldflaydtecnkwlevdvkglpangaryghtaavykrngktqmyiiggfngm
mqdnvmlfspgdcnytdpefctnstqgsicvwtdsqtciskdvlgtartnrscsstpdhnesckdvkdcrtcts
>GALLO_DN17132_c0_g3.p1 Hypothetical predicted protein [Mytilus galloprovincialis]
crtctstclsshgdctcqwcdskctynctltqtkncttqtsnpldssvcsdhkhcptcmsygecdwsdkcshikevdsld
ynttrqvkkcdqpciahkscenctakgcmwcgnkqlcvqtnsyvasfiygqcmewttqqakcpatrcsdlhtcdqcqanp
kcgwcndktntglgkcmegglqgpvnnqslidlgscdknrwffigcpdcqcnghsvcsnstgktevsqclfkfngenrsl
crm
>GALLO_DN17133_c0_g1.p1 Hypothetical predicted protein [Mytilus galloprovincialis]
mpdslqkcwdglkkkvlefdqkyptahviclawidnsiacegsdnikktslepikekyknrlavctsapvtprhenplav
ctsppftipqgtkgkdaassnlpvlqltlqvvnspatntndkqtndksntpavaqls
>GALLO_DN17133_c0_g2.p1 gastrula zinc finger protein XlCGF57.1-like isoform X1 [Pecten maximus]
kalwrpvfptntiqllniplesiktesiletslsdeydsavdseelssfdenreenvlkkkqslrcdyggcgkvftlnky
lkrhllihcgdkpfvcdmcnksftvkrylkrhmlthtddksykcevcdkrfsnkdslrphmkmhtgdrdhicyvcgqgfy
qkrymlkhfnrthtgnttqcdvcslwirndrvqkhtenhlcnkqspgklnlsrsafgrpvnsssskgeqssgklnlsgsa
lgrlvnsrtpegkksasstnieikkkyyqnksasnpssaksisslstgsitvenfdqssinldvnvtrpietlintlwkq
a
>GALLO_DN17133_c0_g3.p1 Hypothetical predicted protein [Mytilus galloprovincialis]
salntstlfskekpddpkiissppsplgvnkspmpcivqlkhlaantstiktrgrtekekynqkkhcvpmvtrscksngk
rstvqptvgnvkdkndtetygqmknsptlstisd
>GALLO_DN17138_c0_g1.p1 SLC5A6 [Mytilus edulis]
tyvasllggvlqaalslfgmiggpllglfilgmmfpwsnkwgaytgllsglvfmfwigvgaqihkpnipkapvyttdciw
nitnnasttamptttamfnasiaaaddsdplqrlydlsymwysatavltvccvglivsfitgptraadldpklicplfdi
lfpylpekikkpmrfgvnhkgachipasdseaplkksstnkldtfsstdslnksngdlntfdksngeinctfedendkpk
tngannippsydevlesetipavvindaehmtkl
>GALLO_DN17141_c0_g1.p1 Hypothetical predicted protein [Mytilus galloprovincialis]
kskrkkitpigfsdkenetilndiaepkkspiktevpdtksgmldsfsftlqettdtsnpaqsdqvdssteqvpdtksgl
ldtfsftlqettdtsypaqsdqvd
>GALLO_DN17144_c0_g1.p1 AF4/FMR2 family member 4 [Mytilus galloprovincialis]
msqnlglkmamrpspadhlmrqrekaqqeraklikknqekqnqprnvgfpqlrrttekddrieqllgphsaivnslsrdt
dllgvisqpqtplpsrpfgeddffynkpandgrngirpnhpiqnfkkklpskphaqepsknsqnlkqplpvqnadhstsk
slshqeptqnqqpksenmqikkeipvlpktkkvtkssqpksphssssdheatsnkstpspkpsnekpkplgnstkqftpp
ngvnrpprknlekltipsgqnevhketqsvddifkemthlelpltaistpqkdehfpfpnsvigrsfselknlqsklskc
piitndfkkddleldiplvapieplitppetpikpplaakqeknddiilrdltvsddsedevekepiepvepikisecpp
rkdtrdnkapvkeprspmssdssssesgndsdsssddsnsssnsdddeeeekdqvrvdrvkspskspahdkssnstswkl
enflpgdkcpkpspivsdhsddnkelldkiclefihksptnsiekspnqqlhsdtsssssssggsspqsihspaesipsk
splvngiaptkkislhsdnsdseidvvntpqkkvslmpqsdsgvakclnfadpnkptsgrlssphkptlarlmspkkpts
grqlspnkpisgrlsskrlssgsgsiiglvssdeedendgprnnnnmelnlqdiidsvgtkhtplspihqepekdppksp
clkttvnkdalkfndgkpsivvrlnfknvehliknrikkspyrdkvgikceelkqkspypiikspdhkhdkfidetante
pqemdldtdsemanvhiedyssknvssysssplndkcwkpsdkisikrkenapekvftkrrkitpktnnkstetaqqekd
sheddhkwdrkrplrsteskgplsnssssshtdkpefelvedlngqansdahpssvetifnregdgdhetfsrkpvrkpd
eplessdihrsrardlkhqadelakrlkhhpdftdriamyllytesmssfvlcgyamekeerkatdvykmysdtfnlish
ickirpsaetsetekklavliyriqsilcfklykmkknealkfkkiidehnktssskqpahapsphwnnrstpspmspsp
spagsdgsirsqdsgytpsklpngnistqptmsspgtvavpqrihsitqqyhsivnyvvqchefwdqaesvysdhkvvef
ygdiddqcgsltlhssvpdlvyyvqiglqkiket
>GALLO_DN17147_c0_g1.p1 Hypothetical predicted protein [Mytilus galloprovincialis]
mteqispehykllsipnceiheelrqdmvckdhdlicchqcfqsshkscknvshldmaakgikqsdwlkkldhdfkemtk
vnlkiieerkvskeelkyqvqkikkkianinrp
>GALLO_DN17151_c0_g2.p1 Hypothetical predicted protein [Mytilus galloprovincialis]
mvfdgyledrmkdgvrrlsrlslkmtrstsqinvpeeektpdlrrnysfqsetnipgvsnnlyesdprynddniyedytg
airrpekskqsvgrkllrrlskrgkr
>GALLO_DN17152_c0_g1.p1 probable RNA-binding protein EIF1AD [Mercenaria mercenaria]
mskatkrkhvtkevldeyvlpeenqqivkvvagkgnnlheiltadnrtflvsmptrfrknvwikrgdfvfiepieegdrv
kaeisrilykdqikyikeegkwpdafmettntekdqmipddmlppsdssdedvgdlvvntnrqkvavyeesdnetseddd
ddvt
>GALLO_DN1715_c0_g1.p1 histone-lysine N-methyltransferase, H3 lysine-79 specific [Mytilus galloprovincialis]
mvassneeedsviseattgslsqsnieldvemaqkvkeelkkngttkrlqngrhkrkrdvpngrakrtnfstaksraanr
nkkkekvlaldslnllhthtlmstsnsaspenqknwndrsmigvssscfkamtqdhtisrleteqalhqllelfkqqysq
fmsymqtpqyrislqqqidqerekqqklkakvqqldkhissiqkesvghlqarlkelgiqastpaefllqakrivlehke
legqldgstnvladkttklngikngyhtteplpdiimkevnasytqkrklvnkvkqleaevtelekknnnlqkenrikve
qenrikveaenkikveqikiekkniqkaatsdksgidiktgihptitqpaaqyvhtktqassnthsisgkanhsiyiepk
kerlptpgstqvnmptfrsllqatgeqmknqeeskrkiqilmnpnpkigskvkpikpnpvqlngahkivylvkdntvpvi
gtnrtllntikdanarpslpisipldhlpkdelrekiknssvkpdindrpkqvidmdsmyspisrpssqgsttdtaeepq
phyqpeqkifqqnkqpyhiiypmaskpsnftvnnfvesvvknemgrspkqqiifngakkesqpvnssqsdkilaeallqm
skaqskaptgqqfpsyvskvyvaqqntnvnnsadnqklkrkrsdlaqspekrkmpykptvnssplssipslmsiatrpig
italnspekissekpivhttnnknnlkrtptngyttnelwkspdkfdrfdalvalasselggnqtppikkishkkngpkt
ppgsppckrksrrsrssssdtsssrsrssscsgcssrsrsrsyssrsrsrsssssssrssvsikrsnksasvktsnpgne
vpyysnntppiamsnyipnnniilsqqlntgvnhhlnnsassllhqqaisqqlnnhatsllnqqsnsngaiinqqssgpl
latpsnpggpllatpsnsvgsyvqngsnyclvnsnahlngggmvlmggpsgnapiqntvpilpgtslpnnvvllsfsqqn
ggqivrtptptntvpvgkkkiveklqqppppphallgiggykskqpntspqrfnvpdmsrpppnmnlspntaghnkspgh
splndqrpmfinhqvmthprqenlglrhssphyrpfnpteigftgqqhvqsankyrqnlppnqlgdgarftqnprfnmtn
arprfnssaqqgkg
>GALLO_DN1715_c0_g1.p2 histone-lysine N-methyltransferase, H3 lysine-79 specific [Mytilus galloprovincialis]
mekelklhspvgsepavftwplassdkddenneivetirwvradypdldyalanhilqdydiksyesmknlcdkynrtid
sfknlwkgasrpkkqsdkassgllkhilqqcyniavedperlnqyepfspevygetsyelvdqmiksvnfseddyfidlg
sgvgqvvlqvaastpckmcygiekaefpakyamtmekeykkwmkwygkkhgdfliqkgdfleedvkekinnatvifvnnf
afgpqvdhqlklrfanmkegakivsskafcplnfritdrnlsdigtimhvaelsplsgavswtgkpfayfvhtidrtlle
l
>GALLO_DN1715_c0_g1.p3 histone-lysine N-methyltransferase, H3 lysine-79 specific [Mytilus galloprovincialis]
mhveelsplrggvswtgkpviyyhhtidrtlvstsslsiiflekyflklknpkmkddeevrrdrrgrllekkvnemnkde
tkngvikakkgkdncsairtidfdsnsnastiisdttdeniqq
>GALLO_DN17161_c0_g1.p1 transcription factor Sp4-like isoform X3 [Biomphalaria glabrata]
mtstaskknnqdyvvpggatqetqpsplallaatcskigapphnqeegqsqngaqqqvrvigangngsgdvvvpswvqlp
agavvdssgkqtfgiplsslgggqfvqqsvnsnqpqiiatagpggnlsynvvqpfqtinvdgqeailipssmasgnngqi
iagnqqqqqtlfatpsgqiiragaqgipnlgnvlnlggnivnlgnvqgmsgvrqnnnilqalqvqqpqnqfqvanvpnfi
qipmstangqtvmqtvqipvqgipvsafqqqqlgqqfttsdggmttqagqaqtsvssattsaqsiqiqqqqqqpqyieiq
anpniasvtrapsevdtkpstqqqaatvvnsqpanqqhqqilqavqqnaagqtiltpgqnltpnilsqlpslvlntatgq
lipvlacskysnwtaytci
>GALLO_DN17161_c0_g1.p2 Subtilisin-like protease 3 [Bulinus truncatus]
mtpqqfatiqmpnqsvggvqlngqnqvlnpwlnalnianirqqgvqtiqvpnlqalqnmqnfqtvqnsgiqgfqltpsgq
liatgtnfpqnlgtvtltpqgtlamsnqtnqqqtspqsfpatvtninlqqagnqqvnasqligqpttiqqdpndptkwqi
vpttqtnqsq
>GALLO_DN17165_c0_g1.p1 Hypothetical predicted protein [Mytilus galloprovincialis]
nslnrnickrskcvnfvrmgstftegfkklfkkskgnesvsakigelnlryvfvrtcvdfwtdipvgvmfdtayldthpg
islkpdtpvivalhdtpgslydmipilqpfcnlgyrvvapnfpdkihtrgmnryddttfsgktdervtfihdflqtigie
ridmligqgsgcntvisytanllnkhavrsialispighkpgkalkeypavlefdmlwnkstlfkyplrasleisafhkf
pvlrtyrqsdrlkvmlhfagfqyewlnsdsfgiq
>GALLO_DN1716_c0_g1.p1 ubiquitin-conjugating enzyme E2 R [Mytilus galloprovincialis]
mavspiggavkalqlelkkiqeepvegfrvnlindenlfewevaifgppgtlyeggyfkahmkfpndypynppsvkfisk
mwhpnvyengdvcisilhppiddpqsgelpserwnptqnvrtillsiisllnepntfspanvdasvmfrkfkdskgrdke
yeniirkqvqdtkkdaerdgvtvpttlqeycvsikpkphddvdfyddddyvgddddedddedddyyaeddddsgngges
>GALLO_DN17171_c0_g2.p1 Hermansky-Pudlak syndrome 5 protein [Mytilus galloprovincialis]
dcnmtdemfslpffqscvlssfihrqqrnvthsllekldsylwtkkpntlmpelqflvnsqkegitedvkveeqdsmlym
ttdhsltsrryredmeshwgtstkinrscrncniqltetvshvepgvlifpcghgfhkfccplreciiclel
>GALLO_DN17174_c0_g1.p1 endonuclease/exonuclease/phosphatase family domain-containing protein 1-like [Crassostrea virginica]
ladekalekiceelntpslpctkkwsgrggkwkfvvseatgrmyqsneyngflydvsqgitlnhsallekpdnspkpftr
apfigtfkmkkfdcivvsvhmkatglanedlnrlqeeidqvpqlikaleqqypgeediimlgdfnldpqkedfdvmrkkg
fencvpvgeytnisnnnlkgsqtydhiwitsstkktfsgysgvvregltsplipkgwgwggvvsdhcpvwtelytgkdfd
tadltitpdaikftldg
>GALLO_DN17177_c0_g1.p1 guanylate kinase-like [Crassostrea gigas]
tnntfcrmfnvlyrrsvsscfnrfvrvslrvchystfdmtsfrpivisgpsgggkstlltrlfkefpdcfafsvshttrn
prageqdgkdyffvtrpdfeslmaengflehaefsgnrygtskkavediqktgricildvevngvknikktdfnaryvfv
kppsidvlverlksrgteteeslqkrinsatesleyaeqkgsydhvvinddldkaydnfrgllieditalqqarlk
>GALLO_DN1717_c0_g1.p1 Hypothetical predicted protein [Mytilus galloprovincialis]
melkrkyaiaavslvliiawilipnnvlqtvsdkttvvlnvfgnrkaattkstpklplntsptdpleiirrdcgqlcdts
rkgspgpyfdhvnadincqaifrneyvdrghelphapksipknlmieytmnnripvkywyfdsqylgktarspvwtekgi
edwiisakqgklrgnygagetnalrdalkhapgivdgrvmvigsenpwveacvleagarevftleygsiksehpk
>GALLO_DN1717_c0_g1.p2 Hypothetical predicted protein [Mytilus galloprovincialis]
mneysmnnripvrywhlnsqylgkkasspvwtvkaiedliiqakegklkgnygednatincnailrneyvdrghglprap
ktmpeelrnefsmnnrvplkswyfnnqylgkkaaspvwtektiedwiilakegklkgnygaaetnalrdglkhapgivng
rvmvigsekl
>GALLO_DN1717_c0_g1.p4 Hypothetical predicted protein [Mytilus galloprovincialis]
mftkrklliiagllicglcswiiipnsvirvminkkmiamnlmrehasvykelsnnpqatpatttkslklstsgqdglse
emrsirgenhdpagfsyafs
>GALLO_DN1718_c0_g1.p1 signal peptidase, endoplasmic reticulum-type [Mytilus galloprovincialis]
mfglmeadflddvrrmnkrqlyyqvlnfgmivssalmiwkglmvvtgsespivvvlsgsmepafhrgdllfltnhreepi
rvgeivvfkvegrdipivhrvlkvhekedgtvrfltkgdnnsvddrglyapgqlwlekkdvvgrargfvpyvgivtilmn
dypkfkyailaclglfvlrfyvlfysmpy
>GALLO_DN17192_c0_g1.p1 Hypothetical predicted protein [Mytilus galloprovincialis]
saaevtkldnkevlltlqkygdqeltltgydlesggeitdlkqkisaglshglplkvygylvrkkdgrigyklalqsedy
slqmvqkmgkiswtneealayimsvem
>GALLO_DN17194_c0_g1.p1 Hypothetical predicted protein [Mytilus galloprovincialis]
adleqvplpnsdipvqtskkkkvytcpsdivirvtkssgkdaqrevqyrptepgsafqtnatkklnktvqskpkesnqti
nsdkspnkpeggrnnmdnylvsliktydrrgts
>GALLO_DN17199_c0_g1.p1 USP25 [Mytilus coruscus]
mrkcpyhlhavlvhegqaasghywayiwsltkwlkfndisvtdaswddlvkesvggfhnasayclmyvdkskleaeeesc
dndvlpddlkeqvlednnkfdqeiddwdkeqadgdctitg
>GALLO_DN1719_c0_g1.p1 probable sodium/potassium-transporting ATPase subunit beta-3 [Ostrea edulis]
madkgkesigdkaracgkffcntedgtvmgrgakswagigifyviyyiclsgffaaalaifyqlvddkeprltgadsllk
anpalgyrpmpglkttlvrftddpksyqeyidhldtffkpytgtqegaidcpgdnsprnpsahdkackvnwsdlkdcapt
sgtkygydegrpcmliklnkvygwqpeaysdtlndtaalpaaikglykdymvtvkcagqnpadvdnigpvqyfpegglay
kyfpylnqdgylapvvmvkfkapkvqtllmiecrayarnikydkleldgavhfemmvdigarnvtggagk
>GALLO_DN17204_c0_g1.p1 Hypothetical predicted protein [Mytilus galloprovincialis]
mssetqvrlpslnggiytgkfkdwspslrpagkltvsgdtaelcmkpkndrppsadiirrfratvrpdagqmrvfygraq
dphqqwaaemthginttssntagelanpppktlfnqrkldrkeniyashiraplgisheqshglprglnrdqftfgipte
ldigagglinpnktyaeveaesavgmelyrethknfdvgeklhrgytqpsffpdkkfgiptphnnegikvkktlkwmhet
eqekatkivskrvddfrersqpilgqvhdpikdtlkvgpdhtygilakpdeygagdlmhgrapsnylrgkdrqrgvlaai
rqhlkkanfhnftdlvhafryydkdgkgvidindlrevciqyhlplepelleqlldscdanrdgaidyvefsnflnwkdk
mksglpdkpdtplnssrsksavsddlvrksvhsaestprrlklqidkaigdhrtsanminavvggistrdyrtygvptir
tdihaprirrvddnknygdesdayglvnpsifsrrhvyekdfllprtkeelksifhnigvqmtgemfeqvyntaakqnpk
ghvsvesirgviddiqahqvmtgqhpmav
>GALLO_DN17208_c0_g1.p1 centrosomal protein of 112 kDa isoform X1 [Crassostrea gigas]
nraaetinelqntishlrdeikrikdsgdkklkdtttkqeedrrnmkknyttnldsmrkdnesqhnrnrtlerrieqmea
dhdekvtqlklafeekmrglmpssvrqelesvrqeleetlltp
>GALLO_DN17209_c0_g2.p1 Hypothetical predicted protein [Mytilus galloprovincialis]
mnwnhgeeihevvrkkrknrvnelensgekeqshkedvgqieqetkkedvgqkeqetnkedvgqkeqetkkedvgqkeqe
tnkedvgqkeqetnkedfgqkeqetnkedagqkdketkkedpgqkdkeikkeeyihqyhhyfytkddryrtkdvidaige
lpeldgtlkmffiqacrgragikednedfghdvavvqsrggqsntktnmtkgvdnkdasgsia
>GALLO_DN1720_c0_g1.p1 Hypothetical predicted protein [Mytilus galloprovincialis]
msrqeifnsyneggkmrpssaelsdlhvyivppdlwrerynnllnqnvtetisagiirvhpetrvcnlrdelesqlgael
lprdfiflksvgrsitrlkpkqefqlkvkhflppnsyapelyllevenrddenettgstrpttrspqftesederqsnry
rqkprnatspyrytsplpkiksdrggsqktvesvthfdqngdtdgeklvtvsnswggdtrrsprrspqtsrrsppprspp
pqndyshkqneypsqqndypppqndypdtsrlnaspthsgvtdkpvasshqpvaskydprsatytnqtndsgiagltpee
yrenyddaermylyrrkneynesrqkelenrlngdrmngdlddsdrqrrlredqereewerknrdederrrreeedrrrr
eeedreeedrrrreee
>GALLO_DN1720_c0_g2.p1 Hypothetical predicted protein [Mytilus galloprovincialis]
mareklsgsdedlnrfpspppmnvastdqdldsgsqnltkeqkqaekkrllqeleaarearraverqreelvkkaklmqn
ktqnrrnhardlwkkryfeekkrtppleeqcnklrheldvihrklmnalegsskdkntrmenlkpskqnnykiqatrlth
eiddlrrrlenakmkltaemklrnqaetelralraeltqkkihltlsrnqqmamtpggdsryyrtpalsnka
>GALLO_DN17211_c0_g1.p1 Hypothetical predicted protein [Mytilus galloprovincialis]
mllnkmwkireltdkvtnvvmnysevetkvreatnddawgphgslmneiarftftyehfpevvgmlwkrmlqdnkknwrr
tyksllllnylirngservvtssrehlydlrglenytftdehgkdqginvrqkvkdlidfiqdderlreerrkakknkdk
fvglsgessgdfrysdryeekpkrkdqdgsmdeiddfdtgrksiteeavdkvkglwnkvqgrhgpddivdysasrsqdsk
nsqpdfswcsnivyqpagedvkaddmdnryddgnksdrldfkdeeeytsiershtthtekivrrsqsakkldlgaaasyg
knknpdtisqsssnapdlisgfdefksandfdpratnttavsstsngfadfsqfqgatspkssegfadfqqfsaassgpt
qaapnselfdvfsssgtsspamqpsnnpiqpmnnmapmmsmssqpmmssqpmmssqpvgmmnqpgmgqmsqpmvmnqpim
stqapmgnmnqpmpnmgqqpmnnpnmmgmmspgmmgmnqmgmnqqgmfpqqgmmgqnvgmsytplqpgqsnmqywlpsqt
tvskeetvtstevkknlntwsgegskvnidldalspaskyqskqhqpsmnqlqtgqpqpgmgmmgnqgmvgnqgmvgnqg
mmginqgmagmsmnqqpqgnmmgqprpmmtgnmgmmpnmgmmgnmstttmgsmnmtanvsanaafqkktdqafsafgsfk
>GALLO_DN17215_c0_g1.p1 DTW domain-containing protein 1 [Crassostrea gigas]
meeqpfsnlkisssdfldtlqgrsecpkcnksrkyycytcyvpveqlqgklpyvqlpikvdiikhpsevdgkstaahakl
lapddvtvytypcipdyprdgsvvlvfpgdnsltleelanqkdvkqnedkgsvlckesymesqdqncdeskpvsytaeeg
nhssdnprqisdnisgevtpvistetqsgellksgscivkrkfendgeavtstdkgvfkravfidstwnqtnristderl
kglpyimlkdkeskfwrhqkenppsylstiesiyylvcdyhemfmsvnydgdydnlmfffsymynkihglykgrtlradt
dr
>GALLO_DN1721_c0_g1.p1 Hypothetical predicted protein [Mytilus galloprovincialis]
mpkkgkkgkgkkgkgkkggkkgakkqesvaklavanskvweakldiaetakgeyrehakklmlendqlqssmvqneqesi
eiftllqqneekknnqmekmqqsirevkkehrkekenivegfskqineleekleertqevhvmrselkmvtdfqkqktsm
mreldnikndmhnanrdhkgtlarmeqkffeekmrlqqeanqkiaelaerahteaianldettksvykenvrlsealnyh
mkegevlkkkvarldeeneslkgdkelndmliqekvtqvkkqkeqirelqekvellekslshmsrefdttrkdlltrsri
eneaskieiaklqrvielknkemnkvkrlaknildqrtelerfflesleqvrmeinanqaqyrqdaqkayqqkmlnaysg
kgdyprirtfnrsdqstnnvysdlqaaekmydiggkcdvsdltweqkekvlrylfarmngsakppnlpkapplpaidrsq
qlsitggqrtilpdcltslkmkhs
>GALLO_DN17220_c0_g1.p1 sal-like protein [Mytilus galloprovincialis]
mehfeeeeenneigddfvndnvvddennvmmndeddvsdhsdndeeddehkdhnqnvdyskkvrheadmnatlsqlmfpf
gpgfpnmdsnvtlepllatkaavaqfaennnlppndiavlhstlyslqqqqilqlqliqqlqtqlmmgippsnlpmghfp
fpmglpmlpsredlneddedsddlesekgedekplektgesrsacttpsqpppavsmaastetslpsslplpgsnstasn
gppsefakltklversqyvsedpffrhkcrlchkvfgsdsalqihirshtgerpfkcnicgnrfttrgnlkvhferhrar
yphvkmnphpvpehldkvptplmstsfpsshhskpeprtpekmfpfslhsssatsvftnsivsklnnlpeeklsssltsn
sssetsksskhgesstenqstskedheipplvssslpsmnkpspphrtmslpmpsiphvsmaspypimaslpsappslvp
sspfghrdsilptkmieheesleqymeidrsetsklqqlvdnlenkvsdpnqcvichrvlscksalqmhyrihtgerpfk
ckicsrsfttkgnlkthmgvhrmkppirmmhqcpichksftnllvlqqhirshagiptmppmpdmnhfqmyhsmnqhmvd
masraydlsmkrepekeldlsksalfstdrheerrremhedgsihgddgnesnddcndekmniddhdisydedkevgekq
yemdqpsgdsgtasdgqhsgteeqreearrilerpasassslsldsgrspsprseghsppfsatsaamysnfanmhstpi
fstslaalensvrninssmndsslsrinqaylmnngfpmrhgdshstppthnglntsmsdsssisgegskpgtpalsvts
dmsntsgyllggldlrgnagkrpttcnicfktfacrsaleihyrshtkerpyickvcdrsfttrgnmkqhmlthkirdlp
ksfdnnsnnsdldnsldscdig
>GALLO_DN17220_c0_g2.p1 sal-like protein [Mytilus galloprovincialis]
digdienqsseelaseqiddkpnenvnsnktnnadnspvktspshekeedksqfvrnqtplkhqcrvcqkgfssasalqi
hirthtgdkpfkcnvcgkafttkgnlkvhmgthmwnnspsrrgrrmsieppfmmshkenpympgfaprapdffpfqfppf
mngvppkmnelsviqgmaaagmshlpmslpadmtsphqlskhdskpdtwrkdeelkkesngeldlsmksankkfspssdt
psswsswktschlcgqnflsptaldhhmqtfhmkvdshnvtavk
>GALLO_DN17221_c0_g1.p1 protocadherin Fat 1-like isoform X1 [Mizuhopecten yessoensis]
qntpytavinwnlaagslitevnatdadsgrnskvkysitdnskrefftvnndgvislayqldsslgnentvkinltlia
kddgiipksssslgndntvklnltviatdngiipkssttivqiritgenpgvciqgaahsketkeldderqnwsiavyal
vgllcislvasfffvykwrtsspvksrseesnkst
>GALLO_DN17223_c1_g1.p1 protein FAM53A-like [Mizuhopecten yessoensis]
miavdiladklkdqkleecaktkgkspitfiqpgegfklsknaeaaikgsgkkvwtvklnsgdrisgltktephsirkks
deghhrtdgrrsyhddilsrketrrssqdlqrsklsprkqtskdicedelsqistacdngnsvdpptkrhctdvtskwqp
ketevwkpipvidkehhfspafsdhlhcdiftppespvprplsastypgcydnmyspigaswfeqttfnkfnafknrsls
fedeiscsnasgstssvqlvhhhhhhhhrnkiprcrsqpsvlydrkcgikrrrdyehrpklnfnkmtetayekfpkstpv
ptlgkeksrfheelesvmslmpiasspldndfplkaamesrtspitemehcrsdstefidcenyddspfkgpvklvgddd
edeeifklqedldleqienh
>GALLO_DN17228_c0_g1.p1 Hypothetical predicted protein [Mytilus galloprovincialis]
madlpvlsamlsrlfessqylddvalhhlidalcklsaesmelafsnrepslfavaklletglvnlsrvevlwrpvtahl
levcqhphngmrcwgaeavtslvkaalshtydpplhqnlklqtcilgplqelstihqpdirqrqlecilqilhnngdklv
hgwplvlgvigavtndqgekliqtafqslqlvvtdflpiipcqylqvcvevaakfglqhqelnisltsigllwnisdffy
qnreriakelesdlsendskklgmpafdslwmclysklgklcvdqrpairksagqtlfsmisahgsllykdtwqkvlwqv
lfplladvqklssqasnvrddaatgnilihhsrdtaekqwaetrvltlagvartfnskrrflqpigdfprawtllleyle
taslcqsaevslaalksfqeilqiskdkpedqkieglpqmapppeevihrtedgksneqvqsnklssdveteydlslwta
awkvwlnigtnstkppkvtnksvkvyvpsqafltaliqtfpylfehikprfvtadlqklssvlqmalsvpvhgdaspfii
psypeitvtplqeavlqamdvlikavhsgpeqmqsmypdiyhqlltyveygvrvpkygqieakafgtvkgpqvawvtmnf
vpfsekcvemvvdlyritarhtavinghileniikafrlplsykygcpspttwmlvinsllsiltiglpvarkhessfng
mwselaqtfedflfskspslptlsvedfqrdeaidckvvqlirddilshtcsmpgdfvkkimqllnkgsihatpsdqfid
tessrklreefaktcfetllqfsfisksqseegsitkvavlsllqrcqdvvkkyvederlsgkcplprprlaemasvlka
ittlisslkkappgnvergvwnqviqlypslvdcttspspsvckalkdvlheykdllqplntatqngtv
>GALLO_DN17228_c0_g2.p1 Protein MON2 homolog [Mytilus coruscus]
ircfcqsydmkqhstkifrdmvnglgsyiqsqfmttstgqgsqsgnkapdiqgtppalvggmpvgggvtpqaafmyrgvw
iplaitvpqgqtksmllelldrvdppavqdgygmslafysllelnrsvqfiiegetkdvtpgknkpkakkqitdeerklq
eelinsswcgmlaafsllldastdesateavlkamktyanlcgqlemttprdafitalckaslpphytltvlnsqsiaqs
sqkghmrfasqdlq
>GALLO_DN17229_c0_g1.p1 tudor domain-containing protein 1/4/6/7 [Mytilus galloprovincialis]
mvthvidpehfhcqlkkfathldeimqsledhckklgpnddcigdirlgqpclakfsadnswyrakvtgllagknlvevl
fidygntecqerdglkivqpkhlnlpsqaifcglsgiapsqgywppehitqfedltldqnfntvfkkwnkeedrysvemt
tlpgeslnlkfgsmsnslcseqsddrgrnrsvemsgnidmkvkvggfgdsdggrgfgaasrsfggrdedsgrggrrggfg
gdrggrggfgggdrsdgfgarngdrgdrggrrggfgggdrssgfgastktdddwgdgasttntsfgsdrgntsagfggsr
sfgsdrggrgsfggdrggrggrsngfrredsndggfsssrggfggdrggrggsqr
>GALLO_DN17229_c0_g3.p1 tudor domain-containing protein 1/4/6/7 [Mytilus galloprovincialis]
efessrsfssinvgspciaklsdgacyrsviksaqndnvlvlavdfgfeelvsnsqvreisprsmpipsqalectvdstk
teekhwsdkeirllsefeskepliakvtakrgsifqldlhdtkdpeldryinaellgvgkgsneriiqnskmtpkkeqvm
ipgpqvtvgqkllvcvtavkstnqffaqmtkcaseigelqqklhanyenysmsqgvmksigvgdvcctkyvdggwyr
>GALLO_DN1722_c0_g1.p2 ZEB2 [Mytilus edulis]
mawlqvwkvvvmnragmegggdesfnsmspddsaksspdgmspdksmmsdsqesqednspqkkskkpahrkkkredrkes
prrypcdicgkafkhkhhmtehkrlhtgekpfqckrclkrfshsgsysqhmnhrlcktsggnggdeiktskeddmdkedg
siveseeedlgesielsekdi
>GALLO_DN1722_c0_g1.p1 SMARCE1 [Mytilus coruscus]
malplirthtqerpvtpqrgrsigsnagspfittphgnpnfnptkvrgggsdsrapkapkapdkplmpymrysrkiwdsv
knsnpdlklweigkiigqmwrdldesqkqefmdeyesekaqyneamklyhnssayqawvaakgkaaaeaameeeqqkqre
qrtprgqqaakmeaqgrisiqqadededpddgfsvkhiaharylrnhrlindifsetvvpdirtvvttgrmgvlkrqvqs
ltmhqkklenelqtieekheakkkrfseaseqfqeelkklcenkpqisddmfntmmvkakeelkqrhiqylqqqeeekkk
qaelaekrkkeeeerikreeeerlkreeeerqhqldnpvppppfvpq
>GALLO_DN1722_c0_g1.p3 SMARCE1 [Mytilus coruscus]
manlpqvmnqgvmpaqppvsnqnmvqpivsegqvmpilpqvmnqgvmppqppvsnqnmvpnqpmmnspnavpqqpqimpm
pnvvpqqnmlqpqqimqnqnmmpqnvmpqqnmiqpqtviqpqpmmpqdpstlrwnqwnrdgtgkptandgdg
>GALLO_DN17233_c0_g1.p1 Hypothetical predicted protein [Mytilus galloprovincialis]
mearkrkrakrkrrkclwlkkkkkkvsladkklekleketeklkkekpsfrlfiyemdkwlksnavriqqlfktydyege
cmltydefksgmfdleipcsevqchllaklldnenseeidytelhkglnyaieveemeqeeeemekvldvtkrdldhcrs
ckmaviqppgipfcrdvsinlicitfkntskhpshinvtangyttiysliqmiiqdtgiastklsifrddrrvaesriee
dtelrelwgdtmdepdeidlyydyrveftecpillcdyyfvdldn
>GALLO_DN17235_c0_g1.p2 NRCAM [Mytilus edulis]
mcegltngtsnadtnptvpneglmnealiyrnngkyliaigvlglallvliimvvcyrfrykkmekliaatnisspmdtk
ypnpeddpsyhtsdqrqlyppsghpmteqnhsitrsntvhiydapstdsndknynavdgkgntlsyanakfgkdpgldye
alrregifpreshhiydplhs
>GALLO_DN17235_c0_g1.p1 tyrosine-protein kinase receptor Tie-1-like [Pecten maximus]
imvvcyrfkykkieklivatnissptqclqsvlcrdrkifclfsgyfytkasvnlalhrhtlqtsvfqnlssnravdgny
dldinnlscavtkanarevfwqvtldqisiishihfvfektkdtvsilrnhevyvsvnrkvktgslcykearehpsgltn
evycllegrfvtyytnhlydrrvallllcevevygcpigffgpgcsdrcsnncrnqpcepdfgrciggcqpgftsdqcnn
ecdtgwygngcaliwlvwqrlflnmqynlsqq
>GALLO_DN17236_c0_g1.p1 cytochrome P450 4c21-like isoform X1 [Patella vulgata]
meknislvtdlvvygiilvfswymykmlikpflsplravpgltyypivgnmlearraeamtnalrwmtqlksklirfywf
ggqerlltgdpdvfqhilvtnsknyhrldaqnneitgltgspalfvlsgehhhmirkicnpgfvlsllhtmipvfqergn
alfqlynqalsesstdtadidiqatlsrltldvickcgfqydlqslenpkstgvmrfrhlvdsvrttfvdllpfsrllpt
kknkktatdrefiieftskiikeyemqelnaskhrdlltslmsardsegsglsdkelfgqiigfifagfdttatamtwil
lqlaqypeiqdkvraevnqvfpdtsiyecdpekldklkylncviketmrlfppvpcffrkslhddvingykipagtvigl
hvgalhrlnvedgetfrperflspsdskappcwcitqiecgrwgnlqtrevfitfriqdiyair
>GALLO_DN17237_c0_g1.p1 Hypothetical predicted protein [Mytilus galloprovincialis]
lcetstlmldlnekqksllvhgeerthvvgsgglicnpdsklkdepkidsdisgletlmcenvvidpdpseendhdeqgv
nsipdlssdynagnkegsserelvqdyykaeeygnnspltgdmyiqqetslsnpgskkkekqnnqhtlkvdfnhpdvdme
gedegeedeledfkneepvfalkkkagrvirdrvdpdeaksecrfcsyenfstyalakkrlqqhfcrnhantdpvhkcdl
cprsfcthaqlynhkrakhifkkcetcgivvnksyypkhiklhedg
>GALLO_DN17237_c0_g2.p1 Hypothetical predicted protein [Mytilus galloprovincialis]
hedggnaykfecqicnkklasklvleghmkrmhmskeeretfsceickkcwlnktsldrhmkiyhgdgnitklhlcdicg
kgfetaskvkshkqthdeipqfvcdvcykafrckdglrshmkthtgvknhlcmecgkaftqsgaldrhkrihtgerpfvc
glcdssfndssilrrhmvlkhkkenv
>GALLO_DN17238_c0_g1.p1 ACP5 [Mytilus coruscus]
vdtmfdrsfkikvaiiflhfasclavdslrflvmgdwgglptnpyttsietgtakamgaltstygtqfnlalgdnfyfdg
vktvsdarfkvtfdkvftdpslqktpfylvagnhdhngnvsaqiayskvedrwnfpdyyyklnfpipgsqmsvdiimidt
illcgnsdhdflgkqpkgpanqkvaddqltwiekqiqtsnasyllvaghypvysiaehgptdclidkllptlqkykitay
lsghdhnlqhllvtrpglkmnffvsgganfadksnkhknkvpdksskffwaeesqhggfayvealatnmtwtfvngksen
lyqyvlyprs
>GALLO_DN17239_c0_g2.p2 40S ribosomal protein S18 [Crassostrea gigas]
mpmlfvkrlmltlpreqensvkkrlkrsspscpiqdstkspigfstdkrmfdwflnrqkdvkdgkfsqvmsnaldnklre
dlerlkkirnhrglrhywglrvrgqhtkttgrrgrtvgvakkk
>GALLO_DN1723_c0_g1.p2 Hypothetical predicted protein [Mytilus galloprovincialis]
mvvgitmygerdpsdgsgehivrgerpssvrgersarsdgsgeynvqgerlssvrgerrssvrsgerdhlvsevkdhqvf
evselkvdlivvevighlekgrkk
>GALLO_DN17240_c0_g2.p1 Hypothetical predicted protein [Mytilus galloprovincialis]
lgldpwlngttacsypepwikkspveypldeiipeplwnistqqddyvgfycnpafgmmkiqkqnsqlilrygrfgkmkl
ypitetsfdiryiealwfvt
>GALLO_DN17241_c0_g1.p1 GATA zinc finger domain-containing protein 14-like [Biomphalaria glabrata]
sfldnlkktskvvetnkevhvdqilinfldnlketnkevhvdqilinfldnlketnkevhvdqilinfldnlketnkevq
rrpnpnqfpgqpqgnqqggprrpnpnqfpgqpqgnqqggprrpnpnqfpgqpqgnqqggsrrpnpnefpgqphgnqqggp
qrpnpnqlagqpqgkkqggkkrpipnrstgipqg
>GALLO_DN17242_c0_g1.p1 Hypothetical predicted protein [Mytilus galloprovincialis]
ehilarkvllatgaftpfrnllevvnevsrvvqdgeyymrittdskhilarkvllatgaftpfrnllprgleldlklipi
tvakveisdldfkkikdmpgmvyfgkgtddwtkafprdqtgvicwymlppvkyqdgknyiklghfhnafpthfttskdmk
twfcstgdkhivdatadligniikgvnrvsyhgdccvitetpterpyidmlhsqlgvaiggngygakssdeigriaaamv
lknewdstiprtvfqarfkdvdskl
>GALLO_DN17242_c0_g2.p1 Hypothetical predicted protein [Mytilus galloprovincialis]
qnsiaryrkleadsgisfydevgalvlgennseymnqnenvikdqnvkisrlayaelkqqypylnvsskdytyaelkkqy
pylnvssrdyglyegtnagyisprkvvkaqiqqaklygctfipevvn
>GALLO_DN17245_c0_g1.p1 Hypothetical predicted protein [Mytilus galloprovincialis]
mtpieaiirsqnlletsyyvsktdkdlcskvslllehganpnikesdqdsflilaverlltlvvaklleyganvnhtgqf
krtalhkvllaetkysstvrhealqiidallasqssvdivdkegdtplliaiqresvdaverllksapnlsyqgk
>GALLO_DN17246_c0_g1.p1 Hypothetical predicted protein [Mytilus galloprovincialis]
mghvhskkkrhkynkeladyinrnvpdyhnnqhtvdpvdidrishysepflqssltiqqnstkkwltmpithdsregspl
lkaahisykdikvddhpaltklqneqntrlekmeermnqirlhamqeadrrkyaylfraksrqsp
>GALLO_DN17246_c0_g2.p1 Hypothetical predicted protein [Mytilus galloprovincialis]
qsptndlllkpkdkiilnsnicdekdnqklqssiddkgevipvtvvtetkksttgiekskkqqivpafdtinlsdpksvl
llpfllpiflllfmvrsfaqsekwkkdksk
>GALLO_DN17247_c0_g1.p1 cholesterol transporter ABCA5-like [Haliotis rufescens]
makklsggtkrklsyiismlgqpkvvlmdepstgmdpqskrflwdtisssfsgtergailtthymeeadalctrvaimvn
gklecigatqhlknkyssgyllevklkieditdeeqahrleelqnyvvslfpnaitlekfgtyaqfkvpkedvpslanvf
asleegkrhhgmeeysfsqstleqvfiefakrqldehagdhddddkidkk
>GALLO_DN17247_c0_g2.p1 cholesterol transporter ABCA5-like [Haliotis rufescens]
lvdmisgeiparimhyifvmllppykvfggiyyidriyrtsllgngqditfgeyfkwesnilfpilwplveiplyimllr
iidvrktggeiqdalpciskknsnevdtensdiiedededvaeerqrvkalqtrernqypvvmvenlrkefakrgkqkrk
gckkvqgeekvkvvvrntsfavesgevlgllgpngagktttlnmviaevgptkgkvhvgghdvrssmseafkvlgycpqh
dalwdlvqlddhl
>GALLO_DN17248_c0_g1.p1 Hypothetical predicted protein [Mytilus galloprovincialis]
matkasaftfstykngdpqddddrpnamgksplglactygqleevekqlkaganpldksvngrtalhdvvvggykdclkl
lldytaevnirdrdgmtpghvaafngelgcikilqdrggslvsedrkgrqiahyasmrnhkkilqylfdqrvdldcrchl
dktpvhyaaqhgaldsvillvqrdcditiadnngylpahhaakhnkvdclrflvkqgtpleatqsdgkslahvaaqfgal
dvvhwlfdkganpnqqdhfgntpghyaceggkpeclscyifhggeidiqnikgdtpldsakksghpllmekaltrekpcd
tykdclkllldllqet
>GALLO_DN1724_c0_g1.p1 ribosome biogenesis protein MAK21 [Mytilus galloprovincialis]
mtikkhnkasakgiknipvnsekylenteesipaeelfyyryfsqkaeelfyyryfsqkaarkktdddnmsdtesvsdge
fdaylddyeknlepghfdeddydfasevkkkmkkkiaedvdddsddeeeeesedekdfsdeevdfegdedfanafkeyde
dmideeniefsdddelpgpsvgkkkkqkkddksstkkkkkddggglfaaaeefshlmddntdltgglmigtdavsnkdna
hikqikweadrdrkmrqtrpikrhkkqktvmkkrkr
>GALLO_DN17250_c0_g1.p1 protein FAM214A-like isoform X1 [Pecten maximus]
mkpetasedmedcvcdpidlfvdigmlitegripdlspkrrvegphcpsldqshncdrhreqcrkadqlrkqmlmmcrnk
ipmrvdvlllpkcnhgqleastvegatvscqdtalllerwdvqiiskrmekt
>GALLO_DN17250_c0_g2.p1 Hypothetical predicted protein [Mytilus galloprovincialis]
mphltciecgkgrqkkqdkftkartshrtstneslserphsskslgldqyslksleshhrrkksdqsdhrhtksdqsdyk
hkksdlsdnghayslkslesh
>GALLO_DN17252_c0_g1.p2 Hypothetical predicted protein [Mytilus galloprovincialis]
mkscmgfesplvpfpkdfegnfcdevrrglvgvglvsvdsritvpildkdynniskflnrilgmevclqnslfkffsntl
maiildakrsgrwdmgildlgageekvskketktfvgnaalntaltelntvtvergmswtqvlnlyrkysgeqdgfyvsa
ndkfwkktailavyhttnkkkeklydvyrpntgrqphpesltgllkrykkvlpdnaqkwwedqyissavncshafwkgnc
kktalglqcdvglrtrtfhvlsgsvlsvwnklenvlasapgginskmqiirlktdagerivgslipsnclmalcnilsqd
cvqtyteqhtqpvvetdkshlsmpsfdf
>GALLO_DN17252_c0_g1.p1 Hypothetical predicted protein [Mytilus galloprovincialis]
mqiiqvqltwqiyqdlellglmltvagsgairfnansglglhpsipsnlagkkiiitngiaktrpsdipsshvvytqpni
vrstnspvqfinqgvfaggkvfpsssnagvsllnknvphtlqsniptmlhspsmpnmnsnslsngemsniiktnitqkdi
srlwsnqdlklksvtqnmqniagmhrsmsqqtlggtsfvsnanplddddveeevqelghaetyanymptklnlgikhpdp
vvetsslssvepqdvwyrlaipdttiecgelsalqleaivyacqrhnvilpsgdrsgfligdgagvgkgrtvagviyeny
llgrkraiwlsvsndlkvdaerdlrdigagrievhslnklkyakisskengsvkkgvifatyssligesqsggkyntrlk
qllkwcgkdfdgcivfdechkaknlcptgsskptktgqtvlelqnrlpkarivyasatgasepknmaymtrlglwgpgtp
fkefgdfiqaverrgvgamelvamemklrgmyiarqlsfqgvtfriedipleenfikcynksvrlwvtartrfqkaadlm
daehrmkktmwgqfwsahqrffkylcisskvnacvrlardavksgkcvviglqstgeartleqleemggelndfvstakg
vfqtlvekhfpapdrkktfdlfgdrfssykdkketpaaaknnknnkrknadtsskkskkakgdssdtssgsdssdsdmsd
idlglgsasssdnsdvdnfnpfggsdsdddnpwvkkkkgksktksskvnkkkkkdldfdeefdkalaaagllkkanpaae
kpssstsngnhddnntngnlysmdsveqaialkrelmdmleelddlppntldhlidelggpdnvaemtgrkgrvistdeg
isyesrsemdvpleilnltekqrfmdgekdiaiiseaassgislqsdkrainrkrrvhitlelpwsadraiqqfgrthrs
nqvtapeyafliselageqrfastvakrleslgalthgdrratesrdlsrfnfdnkygrtalesvmkscmgfepgecnei
lygi
>GALLO_DN17256_c0_g2.p1 Hypothetical predicted protein [Mytilus galloprovincialis]
cnnkinndtrtctnnpckgrrvlldmtfdpstlnakrylsrdntilsnqwssqtpkgspgrgalqrysgvianqcfgngk
niyyrvfysytlktvlsatnlilevglsqrdevdrsdfvgnvqqkgwsfalarcgssnniclrakhlrtlhtndlfsgns
vglqkngtfellidrqknkftlkisnt
>GALLO_DN17258_c0_g1.p1 lysine-specific demethylase 8 [Mytilus galloprovincialis]
dmavfivgkynfvcflssyftflsftacenipghlkplghhrkslggvtilkefpsptdfyenyiaksvpfivkgvleng
qfpayklwtdqylekeygslfvdveggkkedrnaqaytmpmskflqiynqsnvymvhdvaaemkaditipvslqcgglek
aiksvimwfssggtrsvlhndgldninclldgnkdlimfhkkykpeieadhfvhygayssvdveavdmekfpklrdlpwy
manitkgdclfipyqwyhqvyshsgrnlavniwsnhlrwfdkttckesedklkpkslknielkneeesslddelrdmfld
aldeltnvnlgefsgrirkiavqeipdddlskmfdiidndkngmltmgefhtcdyaemfeqipdfesfftnndqdaldsn
nnqpdndyytkqpmriemeddvsfllnpkkspeltlndeniqeetndqikntireel
>GALLO_DN17259_c0_g1.p1 ankyrin repeat domain-containing protein 29-like isoform X1 [Haliotis rufescens]
msykketpsdqqlhlaalqgnleklkrvldsgkvhvdckdkegttplilaaannhldcvkellkqgadpnsrrltgtcal
ffaaqggfldivkllldsgasvdlasydggtplfvscqcnhqevvdallnrgadlhaqmvdgatalfitaqnghvrlmky
liskgadlnlnrqdqasplwiasqmghtqvvkelltlgakvdairedgatplfkachkghlevaeqllkykpelgllkng
etplhaaalfghlkvikllmsynvdtkiknkegrtaaelareagnehitkfiesyqtstdrrnsipngtstpspt
>GALLO_DN17264_c0_g1.p1 low-density lipoprotein receptor-related protein 1 (alpha-2-macroglobulin receptor) [Mytilus galloprovincialis]
mlravarvnkydgnihsvlrdkldrqpmglavyakdaevcsqnpcyenafgcsdlchvkengqahctcsddkhvklpdgk
tcvskdarcsktdfvchdkqkcipksalcdnvtncldgsdefpsvcrkmqcppgtfkcdndkclglklrcnginecgdys
deynctcdtetefmcndraciqksfvcdrdkdcsdhsdeincnltcdidsfgdtketvvpcnttsqcilhswicdgtidc
wdsndekncpasedcpagkfrcdsgscipnswmcdtdndcgdnsdekgcnvtcgreffackdgtclpkswecdghpdcpd
ksdetngcltpnrtcktdefrchng
>GALLO_DN17265_c0_g2.p1 osteopetrosis-associated transmembrane protein 1-like [Mizuhopecten yessoensis]
tkmrlvyqiplfilfssifnanestnllknnqkhkgrlkyeilnrltktkehliqlqsfnvstdfghipiydictaflke
fghnsadfikcsvekarpfrfcescvreykramttfedilqddekwsgcrnvllkadriqvldqvynnirnvwdqaycng
cfktgsisedingtvkfqyskisntfnvifknmtkcikmhsnvsldkellmddihnistvsacdacsdlyddmnrefkda
mktsqkevcmdlvdmmnytriawgvklnctksyktnagvititalvaigtisfyvvvgvkgirvqkklmiqkrmsdrsda
psygg
>GALLO_DN1726_c0_g1.p3 helicase domino isoform X1 [Crassostrea gigas]
kkpkiesittrkqkqrkeeqprvprslfdrptsallklrreaklkqgllkpfrpvpqminkppdptpdhpewlihedwal
lqavqtifdvplnlmvvspahlpnwdsyp
>GALLO_DN1726_c0_g1.p1 E1A-binding protein p400 [Mytilus edulis]
msqasagqpatvavsnmltsairaqrpaapqtiqeitsvsqgatgqiaqittartqvstvttltpaqlavaaaqqripgi
ttiagntvvgqqltvaagktltpqqqllqqrhlighqaiqqqqqlrmqklnitqqqlrqiqqsarpgipqktviaqqlvt
svaqvprmkrqltqdelnrlkqqqqliqkqgqlqlpatqiiaqgqvqqvgqpvsvagtsahlvktvstpvplqlptstav
sinvtvpaqktniatkatisqlqkgqlppmqllrkaqpipgqqkitsitqqmgktqiplntvqiipqpqsasgrpltyql
qqimstnkphqgsmiitsqptiiatvtqsqpsgqivtkvltssqgtiptsqihtlsaaspaisqvsvaasaptqipvati
smahpsqqvaksvtvatvsnvsgntvqvhpvathqarvatlsqasivahpvqqiqvtpsgssvqqpatihvhstsqpstg
tvvsqyssqqrftfiphlshqqal
>GALLO_DN1726_c0_g1.p2 helicase domino isoform X1 [Crassostrea gigas]
mrtsqlfvqdnqnaismlyslrfdgvkgiatkrppplkqtlvnptlknpkhasvlseneinyeqpltpmqvaeiraqriq
rekkqnqaaaaasaeqqlqksqaqttqatptpatpsqgttavvvaqsiagavtgqqlqqiyttvsdrstattdlhycyns
wspdgyisqdccrtgsdgciltsgcq
>GALLO_DN17271_c0_g1.p1 urocanate hydratase-like [Pomacea canaliculata]
mfrvgpvvisrdhhdvsgtdspfretsniydgsafcadmavqnvigdacrgatwvalhngggcgwgevinggfglvldgs
qdagdraqkmlawdvsngvarrcwsgnnnaeeticrtmdqnkslkvtlpnhvqdldlld
>GALLO_DN17271_c0_g4.p1 Hypothetical predicted protein [Mytilus galloprovincialis]
mktaaqrkqnstvrpsgppnppnnptvmspdvmeeltnrvtervasrmerrmeeifdkiasknngnsdvqeaevqhhven
mnrniqgngeqnndnnivvvspevlavqptvdkqiiggqsafvscslkpggnipdkikqqiwagqyinfhallendetky
rlqlvhgadnpelsiteeqnkktltlnqwlsawnkftaiictknp
>GALLO_DN17272_c0_g1.p1 transcription initiation factor TFIID subunit 9B-like [Mizuhopecten yessoensis]
mtailkdlgvteheprvinqmlefvyryvsdilddarvysshankktvdaddvklaiqcrmdhsftsppprdllmdiakh
knsqalplikpysglrlppdryclsapnykmashkmvkkqqariqfglpmgqqfpgsqrisitphgigkssgnpnlsvvt
knmsvptvtivtkpqastvvqrpafrisagtnlqpihasqpmssalhpsallsktlqisqstaslisnntlkrkhddddy
dt
>GALLO_DN1727_c0_g1.p2 Hypothetical predicted protein [Mytilus galloprovincialis]
mtgdeppylavgtevsakyrgafceakvkklvrsvkckvilkdsqismmvtddqlkgilkigevvelkdpdsgqmvngti
hkmtdssmytvvfndgdertlrrtqlclkgekhfiesetldnlplshpehfgtpvmhgkkskrgrysgggmnedeldets
sedgiskrasykgrlkdlvgkvmvldfgdkrkqqapvlvvlpdaqppdpkkkdhilvksfkdgkfihaqrkelkefarea
aiknedkalkaafektlmyydtqdlpvdwdhdellgtdededfneeefqplkqssddepneakdcfvaqlykfmddrgtp
inkapaivnkdlnlyrlfkvvqniggynkvtnqmkwrmvytkmnlppintashqiknaykkylhafedfyrklgssmgti
srpgrsrnnsgrgivqfrgkdkqedkdsesvtdevkdekpkeeevsptkdrqtpkrvtrqdvsedsgkkesqtdakkavk
keepedskkktnkkeeneskkevetkknqkkeevdvkkgkeeegkkgkeeneakkekeektikkedekkakkeenvnkka
aknedskkekkeeivlkkakivvkkekddttkvkketetegaekktanqtadkktaqpaekktasqaadkkaaqqtpdkk
vtketnekktpqqtgdkkvtqtpgektkaattpktadsddkpkgspkklvrrkkqklplrqkl
>GALLO_DN1727_c0_g1.p1 Hypothetical predicted protein [Mytilus galloprovincialis]
mrkdevkeettaaataklvmqkevkvnlikkdfkpaevikrikkpkvegqtdekekksvsqkdthncpmgsrlkvryggg
qtqkiydakvveakndgsglqylvhyagwnnrydewiqperivsivekpasdlvvkkiekkmkdasspktqkqspaqpvl
tpqqqvikkrarsgptespsssparsekarspassvvgsdkkksrptrsnsvefkcleglqvkhkrtrrnsgvtessdii
shasftddtdnsdeetdkaeemessdcqsitepskpvisdsesktkeetkseenedkgsvdivevkvmydgdspvnvese
ecdnknnedseeidepkiepeiavqseekplesvskdisesvntteqevtenkmpeipevkdvpivevvsdvlesksdck
qeevvkteeeekeeesvdikcnedsssldryefkdeeeeislpewkaerhvesedwkprergrprkaqgkdkiepkkeqp
trekkevkktkmtmaerkymgqnppsmadleppvkkmkeeeivekpeikdtndedteednemekkkvkkktkkketfdsd
ssdidhkkvktsnkpvtkskkrlkdgddldrrslmsdddssvtsekcdtdnpsvstevnnsntvintnesktsadtieis
eqtdtattgafentpptspeqetntcdiqsqdhshdshknivvmsteqhqyesqagntspsssnegsvgsgnvagsdssa
davilgkrkkeseevtpakkkrrgkskstgekkskpngsdsdesynqtsgsssptksrprsprtpkynlnleegkylege
eritflmekaqeirkiymdlkaevatidrrrkrakrkdresfqgtdqehv
>GALLO_DN17280_c0_g1.p1 protocadherin Fat 1/2/3 [Mytilus galloprovincialis]
tipsdemkqyfsiftaftqvslsvkssnnhtpmftrqlyrstilenlgkgmivtmvtafdedpgtngmltytipsdemkq
yfsidadtgeifsefdfdrekrdfyqipiavtdnagrigfsmvevtirdlndnpprflrneyklvvspgavvnssfakie
avdmdkgpggrvryelakpeklfninpytgd
>GALLO_DN17280_c0_g2.p1 protocadherin Fat 1/2/3 [Mytilus galloprovincialis]
ssvamvtatdadvgsnglvyyslvpahidsedvshfeidsesghivttkmldyeeqhefnviaiatdggsnkhfttaplh
iilqdlndnppyfvqksydctifdqpsssyvvkvmasdpdpcsegnlqysivggnidqvfhvnqqtglislssggnidqv
f
>GALLO_DN17283_c0_g1.p1 solute carrier family 28 member 3-like [Crassostrea virginica]
mgldwsihvlfivkytehlfamkilpvvvffscaisvlyyvgamqivigkiawimrvtlgttaaeslcaagnifvgqtea
piligpflglmtkselnavmtggfatiaggvlaayisfgvpaehllcasvmnapcalavskllypeteesklkttadlqq
eekkernileaaaagasasiklvaniaanliafiamlefvnavlswfgsfvgvptlsfqvicsyvlmplaylmgvdwkda
glvgeligmktflneflaykelagymsnrmdcsgphlsvrsetiatyalcgfanfsslgmqlgalgpmapsrkgdlaqiv
mrsllggiiaclitasvagllvnddpsmvyctfmsnssailnstvtgvsynittilnstvtggsymynvsaal
>GALLO_DN17283_c0_g2.p1 SLC28A [Mytilus coruscus]
qklqtfvkilfmiavivgmitlivtsvwnrpqnlislagmavfliillicsahptkvnwrpviggftlqfffaaiilkws
vgfqifeflgkqvqtflmftdkgtefvfgekyte
>GALLO_DN17284_c0_g1.p1 pre-rRNA-processing protein IPI1 [Mytilus galloprovincialis]
mglrelltlhpeaitqnlvtviertaqlfvdkdpvvrqsnikllkvlfkgvsdkyispffhiigihlccamthifediqs
dslqildllldhfprlvitnsnqilpnfieqisrqrlgskssssalsinpnlkmashkwrakvltrlhkllsailendtd
asgktsivfvnqgiksvtwekdvitqiqpwpkhfisrwqqpafvqrsqvntvsqknpgvslsdepglkrfvqliipllie
cwiesssigaftgkglnalvtadslplrtsvvnviqllcqyvikkypssmtyvavnrsmenqcdesdnhlniqnkiqkgw
lrknyftdlknhlmkdfpysvhvaakkkekldnqsmpdavcnlnvavcdimthflsgeedvkdkweitvvkyledvisqn
sqdrqrtrvvieiinrlvrysktinvdsvvgvmiqkykrshplssdkkllfnffagivlhqeykqkvgsdiidtfmnslp
dlfidmvsnnqemanhilrvmktaacqncwillqqlnkficktaengdilkidlhsqksllelvfyvpqlqksslklyan
lvrnevfpiqsalyilqiihhryskldhtpngdaeyislmmsvllgatdgekedrngceineaaansflteskqwertlv
lseavsshltqygdkekmiqilsgflqkldssytdsnlislmvlsnqmefynypvtstlteslvphfwafckkiiatrni
llndsldefrngctsvlqkmvesvccmenglcllvkilketlhdkkanhlelkkvcqtgslwichcdnwidrlktpahvi
peisttvsliqksypelreqqwwsdfsflvsrlki
>GALLO_DN17286_c0_g1.p1 phosphatidylinositol-4-phosphate 3-kinase [Mytilus galloprovincialis]
dlkscsyfnsnavplklvfknskehadpvysmfkvgddlrqdmltlqmirimdrlwlkqgldlkmitfsclatgpkkgmv
eivtesdtlrkiqvssgvtgsfkdrpikewlqkhnpteleyqkavenftrswkavenftrscagycvatyvlgicdrhnd
nimlkqsghmfhidfnkflgdaqmfgnikrdrvpfvltsdmayv
>GALLO_DN17286_c0_g3.p1 phosphatidylinositol 4-phosphate 3-kinase C2 domain-containing subunit alpha-like isoform X1 [Haliotis rufescens]
alakllleqacksirfahqlfwllkgaaqdqgykrryelmfvalvsvagdalykefkkqeemvkcltqtsekvqvskdkd
ntlkrelqtvyelfhdkgdvlmpynpgisvcgl
>GALLO_DN17287_c0_g1.p1 Hypothetical predicted protein [Mytilus galloprovincialis]
shndggdlsrifavdstdasviaefgisgadhydwediamgpcpdkssciyiadaglnhhrpvnmiyrvrepgavkdqtl
tiidklpfiwtevdgqtllvdnhgeiymvsnvnggkglmvhipasawgsatpfnatssvhlnittshhdpgagdispdgt
eliikarnhvyywkvlnndylsavetppieiphhserlgeaicwdvngtnyytlsegrhaplyefvrlpt
>GALLO_DN17288_c0_g1.p1 baculoviral IAP repeat-containing protein 3 [Crassostrea gigas]
mevghknmmilllrkilqlkhilesdsenslngsrtqeiddsfieiekenidlkdkffckicqrtsaevaflpcghlvtc
qdcgpavkycivcktlvkatvkvfms
>GALLO_DN1728_c0_g1.p1 kinesin family member C1 [Mytilus galloprovincialis]
mipgmipravlqifdstreleskgwkyaldasfleiynetihdllgdedlkhdikmsgqknsnevfvtnltivpvtkeem
vyqllqkasknrsvgetkcnerssrshsvftlkltgensitgetsqgtlnlvdlagserlkesgsegqrmketlainksl
snlgnvimaignkdnhipyrnskltyllqnslggnsktlmfvnvspkeecfqetlnslrfatkvnqcnigtaqqkr
>GALLO_DN1728_c0_g1.p3 kinesin family member C1 [Mytilus galloprovincialis]
mlgewslqsdlnarrvevdglkasvaqltsaqagmgaelentklrleqavasnktkdteierlrnllenrdreieeqncq
irsheterrklhnqiqelkgnirvfcrvrpllsil
>GALLO_DN1728_c0_g1.p2 kinesin family member C1 [Mytilus galloprovincialis]
meakleedmeaklekqtnsreglvnqmetqnqrivslesmnqqlsgtvsikenivsqaseeitdlkrklrqeedkrdevq
rglqreisdmtflketlsrqndslqsdlnarrvefte
>GALLO_DN1728_c0_g1.p4 kinesin family member C1 [Mytilus galloprovincialis]
medqrkplatkngegnsrlpmfgsklrppstvkrprspeekqdnkrrcldysertvetrarkssetskvtstgktgsslt
rqrsetslnrstvsntslrsvhcv
>GALLO_DN17292_c0_g1.p1 Hypothetical predicted protein [Mytilus galloprovincialis]
lmifgvtglwtgnhekyvrenksfaywieigagfllivsaillairkyapsdpyrtptaqshpsmtpaaqshpsmtpsaq
sypntmptpqsypntmptpqlypnttpaaqpyqympppvqaypymanqgfary
>GALLO_DN17293_c0_g1.p1 nucleoporin p58/p45 [Mytilus galloprovincialis]
manqpggfnfggpsatsspftlnksatapaaaggfsfgaapaaggqstatqpaagglsfgstastgtggfnlggnlaats
aptggfgfggstqpaststaftlggipaatsatagptltgllsgnppgstgalglggvapkpaatgvsfgqttllgatts
apatglsfgaptqpatsltlgglaktrfnprwvsqnhhrsnirwnctskawfqswrcnksascrtwwdptsihwiwtgwd
ytticsrvwarwnhtdshcwiwtwsettitkwshnakpplqsgltigaaginigqatstgssifgqtaakpqvtglggvd
pktsavtsggtttdtkpgdgktlkasqlppeiygtvdefqkytkseknvqddlarstskplykvqedvvalrqllsvvsn
giqrnalvveklkhemtqelknaemsmrtkdippglqydntapaeyfhrlvedfenqmlsyrqqietleehlasthqpnk
ltpddlilllrklhetfialaaqlhqvheavktqkehaqlhqvheavktqkehylnyrkiflhdtnnifepekkqqpqtr
qdtsthlgptpfggltnaaavamasaltrsqqpagppvaglagnlgqtagfgstglfgggttqpaafgattstqpgiggf
ggfgttttqpagfkgfgsgfgtttttqstgfgagfgatggtatvrplg
>GALLO_DN17295_c0_g1.p1 VPS10 domain-containing receptor SorCS1-like isoform X1 [Ostrea edulis]
eyqrrkpnaicyygpefkrlkpkslcqctaydyecdygyepedinrhicqradwfddsrinhhcvegdfyirsqgyrkia
snkcvggvensgkyellniscpvykpeglslsiehdtvatgssivfklsqvkgsthstiytwdfgdskpplidlgfdktk
trthkytkagkyqvtvv
>GALLO_DN17298_c0_g1.p1 suppressor of cytokine signaling 4-like [Biomphalaria glabrata]
kdisrfqqsdhikpekhskeklityqevqrsgqgnsvyassnghclnltsfvsaekrlnnsqellchpeilddeggpkiw
sltqelfrlskfgwywgpitrveaedkllnqpdgaflvrdssderyllslsfrsygrtwhtriehcngmfsfyaqpdteg
ypsivdliehsmndsqtgifcysrsrspgapsfpvrltkpvsrftqvrslqylcrfvirqytrydhiqelplpkkikgwi
eenqy
>GALLO_DN17298_c0_g2.p1 SOCS6_7 [Mytilus edulis]
mkkisfkgmrlssqgverqsgensetpistlvaasiesdnvapsgtlidepsirkkekfglfksfkrkltlnfrrktdet
dhthteshytapnicdsnskkkkgrcrkticdaslksnssshscdsldlttssnnlhkfsdyhvntdsnslltkdkvsyr
nkdi
>GALLO_DN1729_c0_g1.p3 EIF3G [Mytilus edulis]
snksrsmpsidaepkgfswaeqveqgedgvlppstetidenkgikviteykynedgktvkiiktyrierrrvpksiarrk
nwrkfgsaekdppgpnpantivqvrp
>GALLO_DN1729_c0_g1.p1 EIF3G [Mytilus edulis]
mqfvqndevkeekeedplaklkatkmvscrickgdhwttkcpykdtlgpiqeklqdgdkpageagavptpaipgapaqan
kaggkyvppslrdgpskgkgetmqskrdesatirvtnlsedtresdlqelfrpfgpiqriylakdkntgqskgfafinfh
rredaaraiagvsgfgydhlilnvewakpsgtt
>GALLO_DN172_c0_g1.p3 Hypothetical predicted protein [Mytilus galloprovincialis]
mgsllnnsqnitgvnqtltfnqgqiilqpkqqdtrintigiwtdafliyisiyctihtsqfqellkymqtvrlgakryag
lgwklydeqfrlrrsqepagswsvidtelwllymqpagpingpefniaqkptnnflkcyaynyngtctqqyctykhaclk
csgvhpviyctnskvtnsnnpqspgivqrfrsarpqapqknsi
>GALLO_DN172_c0_g1.p2 Hypothetical predicted protein [Mytilus galloprovincialis]
mnhllinslapstqkaylhsmdifvkfrenhgfsdvwpiplddltsfivymfrkklshstvsgyisglsyfnkinnledn
tqkfvvrkliegikrlggpnqkdtrlpitrdilekllrslavickngyetklfmasfslafhgfmrvgeitvdcknkqmh
tvkfeniklcdarlevlltssktdqfgsgttiviskqknknvcpvqimanfikvrppylgplfchfdgspltryqfsall
krslsvigienngfkshsfrigmattcalegisdeqikemgrwksqaflryiri
>GALLO_DN172_c0_g1.p4 Hypothetical predicted protein [Mytilus galloprovincialis]
mgvniwwqgkcggkvldmkqqirtmlkyedpptilvlhiggndigekssktlcelirkqfswmrqlmldtvfvwsqiipr
sswrysdninamekcrmrvntsiasfltktdgcylrypdikanelflmkdgvhltslgnniflntlqgglemiirnlgin
ltfpdck
>GALLO_DN172_c0_g1.p6 Hypothetical predicted protein [Mytilus galloprovincialis]
miwgrsfrnkkillridnqalvsivnkrtskskrvmilirqlvfltmnnniqfraqhiegehnaiadalsrfqeqrfmdl
vpnadsspaaipqeflsmiselk
>GALLO_DN172_c0_g1.p1 Hypothetical predicted protein [Mytilus galloprovincialis]
mlllgfiegfrlnytgprissfasnlisaevhktetnlklqkevhlgrmlgpfskipistlrispigvvskndggwrlit
hlsyplnwsvndfidpkickvtytsfdkvvgmiselgnnvlcakmdisqafrillvhpadfdllgiffdgkyyinkclpe
gcsiscalfekfatflhktvalkagietldhylddfffagesstdnctilmdtfnevcrqlgvplaenktvgpttcitfl
gleidtvlmlvrippekldklkfmldqvlskkkmalkelesitglmafssraiiparafirrfkvqgllyqpvllfvvft
i
>GALLO_DN17302_c0_g2.p1 protein FAM234B-like [Ostrea edulis]
mvppvivdvnkdgvddvlasgydgtitlisgqdlteiwsahfpgmesytspspgyfnddetldfivhwsvgawpqytltq
nyiidgrdgsriltmnssqyqmssdltlhttqnnrdlfifkvrgrgshitmdrdsglhgldridkgpspahildahsksg
nnvlgngdhgpignppkdrpgrikrhgpegeqhrvpeehhylneealklvfsdyssrhflcsddvdikseillmdrttin
npvriietgtenynysvprhanetdtanitmcivimpddrttaavgdvdgdglldivslvgmsgetvdsgysyrssvywt
yvkkvtlsnsiadkshrvpatikstvtpnpqdkdmadidilplsqqkwtqymgskgdsyygrs
>GALLO_DN1730_c0_g1.p1 E1.6.2.2 [Mytilus edulis]
mgkastigipvaigigvvavtailakiflfgnkkkkspvtlekpdqkyplklidreevspdtrrfrfalpspehilglpv
gqhiyltvridgqlvirpytpvscdddkgymdlvikvyfknvhpkfpeggkmsqylesmeigdfidvrgpsgllvydgqg
vfqiksdkkaapetvmtkklgmiaggtgitpmlqlvraifkdkndnteisllfanqtendillrteleeiaaeqpnrfkl
wftldrpeegwkyskgfisadmikdhlpppdddtlilmcgppaminfaclpnldklgytpkmrfay
>GALLO_DN17310_c0_g1.p1 Anion exchange protein 3,Anion exchange protein 4,Anion exchange protein 2,Sodium bicarbonate cotransporter 3,Sodium-driven chloride bicarbonate exchanger,Electroneutral sodium bicarbonate exchanger 1,Band 3 anion transport protein,Electrogenic sodium bicarbonate cotransporter 1,Electrogenic sodium bicarbonate cotransporter 4 [Mytilus coruscus]
madppeqvetgvikdhrmhlgdedyhaeesqhrlvdpgyigvrlpsrprrpkrhhsrkrkskpkieatptsltpseqiqa
liteneeeshdifcqldtlfklgnesqwreaarwvkyeedvedsgnrwskphvaslslhslfelrsqllngavmldmday
hisqvsellidnlianklledtmrddikqtilsphihahlkrrktqaddlggrkksiartfseigrsfsktntrapleds
vsnlkgnpnsvpnmekfqvngglkespssakhhaghhhlnqpfmkkipdgaeaaniwvgemdalkypvtafirlsearpi
gdltevplptrflfihlgppgtagkcletgraistimvdevfrevaykarnrqdilngidefldqvtvlppgewdpkiri
eppttvpsqqgrkenkpqpagpkeaaliieeeeshvdptlvrtgrlfggliadikrkipwypsdfkdclhiqcvasvvyl
ylatavcglcclfischtds
>GALLO_DN17315_c0_g1.p1 COL6A [Mytilus coruscus]
kvcdpvdiafivdtssslwykhfklqikfihdivslwdigpgdqqsraaavsfssrlfpefgfsdsqskksvlaavnnit
yvagdatrmylgleyahdtiyapgngerpnvsnvvviltdgvtnpghydnftrdvgkkltqtqaarirglpanlfaigig
ndvdenevrgmaskpaesyslfvnnfddlnsnfvkrsvlqkvcgslpqkieeckqtkadvffvvdessslhrhqnfqkel
nfvasvidqlevgrddvrvgmmtfssdprmlfqlndfktkeqiasllkyipwrggdtyldkalkllmsdglvasqgsrnn
vpqitivitdgqstnpretekmlvelrrmnfivfaigvgpnrdptelqriasdpsyvlevenidglveirkklitqlcpg
drpeppkpitcqgaiadiifiadsstsigitafnnlkefaksvvnrftigpnntkiglitfandaefqfrlntfndkdev
ikaissmpystgntnthkaleilnkfaftpnfggrgnrvpkiaivitdgssrqptltrtlaikakqqgimmfsigvgpyi
dqneldimassptsmysfsvdsfaalssiegslanrtctaagqrnp
>GALLO_DN17319_c0_g1.p1 Hypothetical predicted protein [Mytilus galloprovincialis]
kdesgtiskepsecyqeqifikreiedndfsyvsgekqstnaniddsqriskchgseilikkeiedednnfayitgeaqs
nnsdihnsqrisqchvseilikkeiedanlffsptnieeqvdvnnidgsqgivechgndiikkvvededfnifspsnree
qvninngdnsqgmveyygndninkkevadedfntfshtnvdeqvrlnkihdsqemiecngkeivikqevededydfsynt
a
>GALLO_DN17319_c0_g2.p1 Hypothetical predicted protein [Mytilus galloprovincialis]
ledhlqrlhtnhhllccrfcgktfcttgrlyehvicnhkngqikndqpllgvrkkrsnqiaecktqskeltmhmrylkrr
iltkkskleiqlqndikseiileksklktsieqevvvmgpppsqlqqlkqavelkrkrkrksksraeieivgdgsnsqkh
tdvnsdishskeqnsqvnyeeivvkmevddstmlqgqfvtlngekfiinqddnvegsyclnkldenvlnfpisnnkdesg
>GALLO_DN1731_c0_g1.p1 ARPC1A_B [Mytilus edulis]
mtekhsfgvtavschawnsnrseialsqndsivriykksgnkfdetasltehgqqvtgiewasksnrivtcgadrnayvw
evvdgkwkpslvilrinraattvrwsplenkfavgssarvisvcyfdkennwwvskhikkpirstitcldwhpnnyllaa
gssdfkarvfsayvkevegkpsatpwgtkmpfqalmaefsnggggwvhsvsfspsgdklawvghdssvsvadaangnkls
vvkgsflpfidiswvtensmiaagydccpklftqdnggnlsfisdldipkekeegtisamnrfknldkkasaketstdvk
tqhqntitqvtihtgtkadctkfstsgvdgqviiwdfksleksisglria
>GALLO_DN17320_c0_g1.p1 early endosome antigen 1-like [Patella vulgata]
sggsnprqstadsnmsiksvssvnmslksvstvnnntattenmnsarntsvsdlnsarrtsnddlnkqnnknlnrqgtyt
ssskslnplktppvqsreistissatvssshssvsyvgdaakpqgkmkggsiadtrkrianil
>GALLO_DN17320_c0_g2.p1 leucine-, glutamate- and lysine-rich protein 1-like [Mizuhopecten yessoensis]
msekemnnqemfehynpqyplpeeinkmerdetvckycgvsylihneikkleeklkatekelehlrgcevreiqlkeqvt
qlkseiadlqniisdkslmvttlqeslenesnmtiklqnhnhelvknlenttkvkddlqqklksrnvifdkqlplirkki
qeqktevtnvhqfveernkkikeemmlmfsdlkqicqqrdnekiklqekissletekgealltsvamkekvkgqeqdlqq
lsilvdennklqqqlsnietktrdlqhqldeavskcrsltmesqqfkdqlrnknqdmedqtaqirrkeqnsemtiqklqs
elgkkqaelatnlkdyknlenrlheqqrkeeeihrkatftvtesrelkdvlnqakaeieqlkserevmitshqnrieqlr
qsfqnklfeadkwpekleealrkerekhqtalkgledrlvenfvmemqiekqkyqellekyqgstknqesmlksqlndve
nrykaeirdlqklladnktrakete
>GALLO_DN17320_c0_g3.p1 leucine-, glutamate- and lysine-rich protein 1-like [Crassostrea virginica]
traketeeslrreieslksiirdledrlarldhgsdekmadlkiqlketheeleeareeltqksdllkttknevkflqet
vqreveerfeltealstartellklkkpaggysggsnprqstadst
>GALLO_DN17321_c0_g1.p1 Multiple epidermal growth factor-like domains protein 11,Multiple epidermal growth factor-like domains protein 6 [Mytilus edulis]
mhasnddkstvgisvgivvgilvlvgclllivvlkrrkrmsaiqelqkmkisvgivagilvlvgcllfiivlkrrksmta
vhelqkmrrddfssnhyedidtyaeipdskllpnypysyadstdvkppikerqpttkrmlnrqsktdnrqqkehgiftcl
slmhrdsvnsqfqvgt
>GALLO_DN17323_c0_g1.p1 Hypothetical predicted protein [Mytilus galloprovincialis]
kekekekekveekkaesptktpvksgersqsraksatstnkdppksdkkdkdvlsfdkikeerererqrqrerkqreler
qrmreierekrrqrdvqikqrteaiklarereqd
>GALLO_DN17324_c0_g2.p1 NR2E3 [Sepia pharaonis]
msatlppppelhsynsnnghlsrkpeslcrvcgdkasgkhygvlscdgcrgffkrsirrnldyvckengqcivdvarrnq
cqacrfkkclevkmnkdavqhersprcfqykrenvedhshktgypydfdeffesrqyhhyppfnanlrvpefptyrpspv
yppafalqyqhdqrrhhalqshfsscnvnidvrtkyshfnsdgssnastnssptqppmvhtsrcstpsdnandkidrtdt
ksermtpspepasttsssengspasdksdspnvtsstspksssdqk
>GALLO_DN17324_c0_g3.p1 RNA-directed DNA polymerase from mobile element jockey [Mizuhopecten yessoensis]
elhiffelfvilyaddtvifsetkeglqhsldifqlycenwklkvnvkktkvmvfskrkpkenlkftlqndlleivdtys
ylgvifkyngtyfdtkkklvdqaqkalfyiykiirneslpidlqfklfdsmiepillygsevwgfenlkiiekthlkfck
ralkvrnttpnfmvygelgrfpleikvkirmiiywckivnnesklcsllyrlmlglrpkskytfkwvncieailndtgig
yifanqigycdkmylkqilcdqfvqqwfsnienssrgqfysifkkdftletyllklpeycrlwithfrcsnlrlpietgr
wqniprhdrictlcksnigdefhllfkctyqnivvlrekflpsyytvnpnykk
>GALLO_DN1732_c0_g1.p1 DnaJ sub C member 1 [Bulinus truncatus]
krlgritwllflshiwiakgwdtddfelfdlveevnrnfyevlgvdqaassseirkayrklslqlhpdknkdpdaeaqfr
qlvgvyevlkdeekrkryhlvlenglpdwrqpiyyyrrarkmgmfellgllfsiltlghyivlwasyaerkftvsenftd
rmkkmesknrkirgkledqieeemelalklvprptvskqlvprptlsklwpvrltlaiinlirispslvrqlveyikhrq
elkkiaknknseqeseeeedtddvvkkvkrkvkqefpeyipqttdgpvvytpigyeddeqnlqvvekkgkwsqeeianla
kavskfpggtpgrwekiavmmerpvaevtakaktlkgsynitanaslqggmlkqpkksqtitdemisqneelptvdgnge
>GALLO_DN17330_c0_g3.p1 Hypothetical predicted protein [Mytilus galloprovincialis]
ikpfhqipgpkglytvpylgsalqfkpfspytiddiitviennknkygdimrlrlgkdfvvyishpdlakvvfqypyqeh
vrvglgileiyhkrtgvkkglsllqg
>GALLO_DN17330_c0_g5.p1 Hypothetical predicted protein [Mytilus galloprovincialis]
lvilnnncmcnderfypnpkeyiperwmrkykdeaiakgqdypfgfkpfgfgprgcvgqrfaeneiyigvakiiqnfkis
mppgvrevkhvnriftsplekvtvhfterkqipst
>GALLO_DN17332_c0_g1.p1 DC-STAMP domain-containing protein 1-like [Crassostrea virginica]
gpvqnimdngkeitrtlscaaelsanhtrakwelkmkpledamkqwqaegmymnkvvnrvdsafapmkkevrdqedasim
eaktakvdkltgnkrgnrlskihqknkssnrdsrekqterkfrtkmdlqcenv
>GALLO_DN17332_c0_g3.p1 DC-STAMP domain-containing protein 1-like [Crassostrea virginica]
krrnaqekrgllplkksekkclvfpwspklmsaekkklnkgtfmilmrclitgvvlysdyllftvmdiirrhsrvdyaqf
gkhhimvqvfgkgfmsnivrmfiksfdakhevnevstnyeclprpvsmd
>GALLO_DN17336_c0_g2.p1 F-box protein 21 [Mytilus galloprovincialis]
leearrqmldltdvidnlqrtesfdnrqalvahlleearrqmlnyeserkkkrkvkqrsdnpnvafavgmvmrhrrynym
caiygwdskcqasqewiyqmgvnhlpkkdkqpfynvlvddgsnryaaqenleipdsvpeiahpevgkyfhefagnhyipn
neklseypgdmeivhkllnsdaekatdmdalss
>GALLO_DN17337_c0_g1.p1 mucolipin-3-like isoform X1 [Mizuhopecten yessoensis]
yfsiktlqvttdyfrrrhpvidgkaveelsaegkweivkardiliiisdvctiagtgfkmvinsqalssssnmydacgil
lgsgclfvwfgvlhylsydsrlnllfrvmakasgqvmrflfcfvilfigftlcgwvvlgpyhmkffriwqaffclysild
gdelylnyvtveddkqivwwfnsifitlfhlvfaviamnifiaiftstyevmqekdersdlkkwldnyrhkkkfnlpkkc
ktcfcgcieivdg
>GALLO_DN1733_c0_g1.p2 steroid 17alpha-monooxygenase / 17alpha-hydroxyprogesterone aldolase [Mytilus galloprovincialis]
mlysilsalnvqtvligllvvlvvyklrqrwkynlppgpfcwpligsyeviqakylheifgkftqkygpvftvslgpyqt
vvlndinsvtealvkskadfanrpslsskensrntkkhlinysfs
>GALLO_DN1733_c0_g1.p1 steroid 17alpha-monooxygenase / 17alpha-hydroxyprogesterone aldolase [Mytilus galloprovincialis]
mtegrkdiafsnytptwklhrkiagkalrqylagnhlekvlhdsmnkclplmakekgafnpenyidlmvfnilnavcfge
svelddpefvnfmkmdkdatemvgkgfvedmfpimykiwttnkyrtvikmfdeiislvkrkfqehdktfnsivkrkfqeh
ektfnsdnidnirdftdslilarkeaeqeeneeilsqpgkkrs
>GALLO_DN1733_c1_g1.p1 steroid 17alpha-monooxygenase / 17alpha-hydroxyprogesterone aldolase [Mytilus galloprovincialis]
vkskadfanrpsihsvhmfteeskdiafanytptwklhrkiavkalrhymagnrleevlhasmniclplmakenrafnpe
nyidlmvfnilngvcfgksvevddpdfikfmklnkkmnemtgngfvedmfpimfkiwttnkyrtmnsmnkelisiikrkf
eeheetfdldnirdftdslilarkea
>GALLO_DN17346_c0_g1.p2 WW domain-binding protein 4 [Mytilus galloprovincialis]
matywksqpkkyckfcncwitdnkpsvdfhergknhqenvkrkinevkkksteqakereeleddmkkmekaameafkkdl
kdnpelaakygvkirtdagkisfv
>GALLO_DN17356_c0_g1.p1 SLC44A2_4_5 [Mytilus coruscus]
mtkvadeeegkkekqgekrqydpnfkgpiknrsctdiiccllfivfftgmiictvigytrgdpyklilptdskgqicgyd
avvkdkpylmyfdistcaqmgaaaavsgcptpavcraacptsyyvyietksslsnqllciyrdkgestwnfntv
>GALLO_DN17356_c0_g3.p1 SLC44A2_4_5 [Mytilus coruscus]
miftlfwpiipfllqiclliymgfscayiasmgnsefysnstnvtangvdyylsrtpctpdsstagqfcdfvkyggeeyi
ipvlvfmlfmflwvmnfivalgqmtlagsfasyywafekpkdipafpltaafyrslryhlgtlafgsliiaiiqmirivl
eyldhkikgsenpvakfflkclkccfwclekfvkfmnrnayimtaiygrnfcsaakeafflllrnvvravvldkicdyvl
fisklmvtaavgvgayfwfsggidffqkynpnlnyfltpvvvvvigmfiiactffsvynmavdtlflcfledlemhdgsp
ekpyfmskslmkilnktnkfeepkgkk
>GALLO_DN17360_c0_g1.p1 Hypothetical predicted protein [Mytilus galloprovincialis]
mivtkwplvpvettpgadlarikwyrnilahhdsnkiatadfntawsnisdavsrlggqpmdqecqelkvkildqsnqei
mleikqsqekikelgqtvdilgtkhsevtenmrklqvshstlqtehsevtgnlrklqdshstlqtehsevtgnlrklqds
hstlqtehllyrlnthtlqtehtmevtellkdpipwnirgqikeeletwteddkmfietngaksvlkcikengcvvv
>GALLO_DN17367_c0_g1.p1 DNA ligase 3-like [Mercenaria mercenaria]
mtetptkatptkgkspmkrhasdvdderehkpssakkskvnvlcnygdycyqknpdhlekfyhpkkslpdvfngakicip
ekikdyrllkrfiigfdgdvvpeyiyekathiivesgktapkikgkgvcvtvdwllnsikkksleptksyivt
>GALLO_DN1736_c0_g1.p2 aminopeptidase B-like isoform X1 [Haliotis rufescens]
mvtdqykeqlhiqdipiiraqdipniragdipnirafflvsqgkqkytlpvykalmksseemkkfaemkkfakeqgirks
tsmkrprvcfmlmsetmlrkycrdryaivqvlyqdctinntcyvlrly
>GALLO_DN1736_c0_g1.p1 aminopeptidase B [Aplysia californica]
mtlfsdsatdvasvsnfrevvvthyhldldvnfdrkeitgavkvdfkcckdsgivqldihetltvktvqlsdgdkktdlq
fekkpfsgygselqvklntnvktgdtfslfityvtgdgpgvvwldpeqtagktkpyfytqgqavlnrsffpcqdtpaiks
tysanvkvpdgftavmstsqrkepgtvpnmsgetdnvyfnlpfaipaylvalavgdlqsakigprsrvwtepcvlekara
efdgvvedfiqtgeklfgtyr
>GALLO_DN17371_c0_g1.p1 Hypothetical predicted protein [Mytilus galloprovincialis]
mritekllgnvgvltnhieepvqnpamgpemtmdtacimtefnncdvtsvnmcemqiqeetyealavedktdshdtieys
rageqedhgdiedltyfrssqevptdscseiqmeerapsnitsplpefedgddlddwmgtsyinldkyil
>GALLO_DN17371_c0_g2.p1 cyclic AMP-dependent transcription factor ATF-3-like [Crassostrea virginica]
rglnackkmttsththvcpdeevmsaskkalesgritpllkvelwakiqarrlsegkeemqvdfeksphscteltkdeqe
rargrrasnrvaakkcrgkkkmervnldqlkddlevknlqlkaqveicnlrhrckn
>GALLO_DN17375_c0_g1.p2 Hypothetical predicted protein [Mytilus galloprovincialis]
msrrssrsstmdqgefileckaaylsmfdsikekiesqdsllealqqtgrnpsvkilkkywtndtdelsfddfvdickke
pvttsddlmkafrkidingdgyisleelhkiltskgekksksevkkmidevdenkdgrldykefcqmvmstteeskkmqr
kmmerkekkkrqdierrgdvsgsqvsvrsaassvkkkeankenkdddddgddeider
>GALLO_DN17375_c0_g1.p1 Hypothetical predicted protein [Mytilus galloprovincialis]
mgsnstlqnipdvigsnisltsasglmaknlrqnvgtpagsrkssllsiddlprpsprvkkdksrqgsvsrahkldepkn
lrewthtkskgsffmedgslichqydfnlpddskiwitiqpqkgsrgmdsspvdtsvfilrdrpdedgnllvaftehrds
rgkygvscdlsagkyyimpyttgcrfksrksesgkeaklvsqdkggkyvitksfrkvledifdysdldgngfmsrkefnl
fnirtsgeevf
>GALLO_DN17377_c0_g1.p2 Hypothetical predicted protein [Mytilus galloprovincialis]
mvggfsdspmlrkavevsfpdkniiipheaglavlkgavqygyepriistrvckftygvrtmsrfkegidpeskrkmveg
tarcndsfskhveigqavhineateekmyyplwksqm
>GALLO_DN17377_c0_g1.p1 Hypothetical predicted protein [Mytilus galloprovincialis]
manggdwggtkvdqafeeylmelagpetdrkykqmepsnnciwpmavtqevqtdgsikqlymanggdwggtkvdqafdey
mmelagpatvykfrdedkaghldlcrefeikkrniqpdqtskvtfrvpsptrpnvesniqss
>GALLO_DN1737_c0_g1.p1 CREBZF [Mytilus edulis]
mehvkvhvndgtrestsdeqlithltgslhhsepnttknsvqylksettcmsknailarenrqkkkeyvtnleasveklh
vqnsnlmskmgtmesemsdlvaeveylkgvianqstlskligsvcstpgvrfyssfnvnnncptnvskdendntnlrkrk
ssvfdgsrenqengki
>GALLO_DN17383_c0_g1.p5 transforming protein p54/c-ets-1-like [Biomphalaria glabrata]
mstfhklvrrwmgvqtiaiwipdpdevarrwgirknkpkmnyeklsrglryyydkniihktagkryvyrfvcdlhsllgy
tpeelfeacdvkpqpdkdde
>GALLO_DN17383_c0_g1.p2 C-ets [Mytilus galloprovincialis]
mkihlitnsqisdsikalneseayedtsdyqsveslhnnsyydhsptefypmipeqkyrppidnmcrnpfipqdpyydqq
pyqmvptikqecpwsqhdciqqelneswssrnsggyrsiqssptdmysteskpmiqaaavtnryvhyre
>GALLO_DN17383_c0_g1.p1 C-ets [Mytilus galloprovincialis]
mefqtvsydnyvlddieffpnettkqkkrppripkvhynpqltvviedrynfcrqdsidshgssrqdsleevyrgrlcrq
dsfddhqvpspgsfdrmssgssvdrvpsldkvpsicsdlsdddipvttqvlpltpgtsqkmsqalldsfksfekvqydfa
kdpalwteshitkwlqwaiqefhleninmnnfrmngqtlvkmakedfltlappfmgdilwehldllqkeaaeeraslsnv
pqnysesmcvpefadrysmlqgyvdnkstpyvdnkcsyggqisesikalneseayedtsdyqqsnq
>GALLO_DN17384_c0_g1.p2 Rap1 GTPase-GDP dissociation stimulator 1 [Mytilus edulis]
salrnlaipvsnkqllvqcgvleavmiltssnvmavvfkllgvlrmlvdgqesvalqlgnnrdflnklvkwcecdehagv
qgeasrmlawlikngrstelmrnivredgvlplvtmvasehivmqnealmaltliastiladaalqlkeaelaetiinll
gnpdvipei
>GALLO_DN17384_c0_g2.p1 Rap1 GTPase-GDP dissociation stimulator 1 [Mytilus edulis]
mvlltvssfadsevsrdrlvkstlcntivnllqsdndgahtdtildmlinmsewdeikdllaetnlsnhliriiqsktgk
ldtesqqtikmasdllvllltgdksmealfknsegpvfyeivkwldsdvdhlrlsgalavgnfarnddhcrklveegvld
kllfvlknsdedlrqiiist
>GALLO_DN17384_c0_g4.p1 Hypothetical predicted protein [Mytilus galloprovincialis]
dkqtqvmaegqpskvqkmleklqildneveqnqsldrilnyltsadneetveeaietaaeggmlddlysiltntkgetqs
kviqilaelakvealrvpcvnlgfvpillpilesediaiatqacrtlgnicfendegrnavdsfdgmakllsllkskiks
eeegadrlrtiacgfllnltntheslqeraleegvldmleqyi
>GALLO_DN17385_c0_g1.p1 60S ribosomal protein L18-like isoform X1 [Biomphalaria glabrata]
mkkkgrdnktavvvgtitddvrimeipkikvcalrvterararilkaggeimtfdqlalksprgkntvivqgrrkaresy
ryfgaatgvphshtaplvrskgrkferargrrksrgyka
>GALLO_DN1738_c0_g1.p1 delta(14)-sterol reductase-like isoform X1 [Pomacea canaliculata]
masprktrsskspsrrrstsssrstrsrsrsrsrsrgrsvrskrsispakstlaktsppkstkrpatpaagkvkredrav
tptrrstrlvnktlpekekqpvefqmmeepekvrigmtrsrefggaigsffmvlglpagvlglnilcsqnkcgvqmpkis
tnwqtyldkeaaliyvgwflfqaflymlpigkvvngqplksghrlqyrcngffalivslmaftgavymkypiqivhtkfi
qlitsgiifsfvlslllyikarrgpnaslapggntgnflydffighelnprigsfdlkffcelrpgligwlminlvflte
ayqksnqwcspswpynggcvpgtngvlppaltmvvvfqalyvadalwfedailttmdiihdgfgfmlvfgdlvwvpflyc
lqtkflaennvhlfwyclaaigvlnfigyfmfrgsnsqknefrknpynptlshletiptttgnrllvtnnnwe
>GALLO_DN17391_c0_g1.p1 F-box protein, helicase, 18 [Mytilus galloprovincialis]
dskqksittffgassfcnkrngssksdeqitssqsdeqitsshivvsdspistpekseaiiygtpvkmyspikklqgssn
iyisddspsdsqksqtsrvdvgnnsvmkqlfegqkhyqsnkivqskskksnskskrnsvkktnsrvtalkqstifspgni
ssedddilctevdlasekyglmgsslssqpgqeipqidyferlpdelleiifaqlpmldlclnsnrvcvrwnhiissdrf
vpwkkkynrlkkglpgamteiksilvdekmnkfvdfltglirymkmrwshiissd
>GALLO_DN17391_c0_g2.p2 F-box protein, helicase, 18 [Mytilus galloprovincialis]
mrqlirymkkfkpitagniiqclekhpkynwakalmkerltdcllneepnpwccitvlviisqtvydiqeilqcllvpss
qctsielleclyciatflyafktvksddvwngmhyrlfyalylyenasatslgdlqnaitnksgqqslikysrsdctvkm
theqsrivsynvepgevikivafagtgktttlvrytkmrpsmrfllvvynksikehantqfpgnvvcktghglafqytgr
ryiaakklrnlkkiyscqeveefksl
>GALLO_DN17391_c0_g2.p1 F-box protein, helicase, 18 [Mytilus galloprovincialis]
mdtvntfissadpcittehvpekrmddngqmtyidsdkknlyakdaeiiwtkmldfnckevgmthdgylkvyqlskpkly
nydcilideaqdmspaladillnqpqakilvgdphqqiyafrgavnamsrvqsttifyltqsfrfgpeiaqiaaccletl
keekmktlvgngkkceitgktvgqvaiicrsnytvfneavkkccfrdqdnikigfvggtdgfgfpklldiytlmmspeqr
qkenrvvqdhfikkfhnmgelekyanktqdpellgkikivrthhhclpsyiskilsrcvkdlkaadfilstahkakglef
stvrvtddygvnpilqmlfrhvpeiaqampanareinmdegnllyvavtrakhavqmsstvktilqlcgerfehpvcsqv
lqqqgvtmkcretdqefkpyaltvqketvkmsdeksvdggvlspdiitdqranirqlyglldkdkkerpkenrpayvimd
qdydgeeedeeyggmmgglf
>GALLO_DN17391_c0_g3.p1 F-box protein, helicase, 18 [Mytilus galloprovincialis]
mvvynksvseyaktqfpinvecrtghslaygvsgiryknagklydlkvhavtqalpkrrgynlytrakfvmdtvktfias
adpcittahvpnermgdngqltyidsdkkeiyakdaqllwtkmmnlndk
>GALLO_DN17396_c0_g1.p1 glycoprotein endo-alpha-1,2-mannosidase-like [Ostrea edulis]
sngaitvrntirvesklsynvhifyypwygnpdhdgkyyhwnhpylphwnkdeakkyqtgthvppddiganfypqlgpys
ssdpnvihkhmaqmqkagvgvcvvswypsgqadnegkepdslipelldisalyrikiafhiepykgrspetwrenikyil
dkygdhesfyrhydkmkkkhlpvyyiydsynippgnwaqifqsngaitvrntdldgifiglfverqhksdlikagfdgfy
syfatdrfsygstwghwreimkyakernkifipsigpgyidtrirpwnaknirnrdngsyymsatkfacdlypeflsits
fnewhegtqiepatkkkveedlyyldygsqgpsyyleltrkivdiflglrrk
>GALLO_DN173_c0_g1.p3 collagen, type IV, alpha [Mytilus galloprovincialis]
mgrdgqaflgpmgrdgqvgffgdrgefggqgnqgirggagspgfpgvpgtpgiegiegivgppgfsgcngtkgirggdgi
nglpglqgsrgpsglrgpkgeegdlgfpglgfkgetgepgpkglpgfegragydgepgiqgdnglqgingmegepgakgd
mgspavirlqgdrgqgtekvvedlqvpqvivmirqgerelqylv
>GALLO_DN173_c0_g1.p1 collagen, type IV, alpha [Mytilus galloprovincialis]
merterqehqenqvslavvermeggekgatgvggipgrpgedgnkgmdgmkgpageqgpegrrgkrgkdgptgsygpkgm
agdkgregidgfkgvkgitgdtgrqgtrgdegpvgypgdirndldgqpgaqgrpgdvgftgekgfsgrdgeigisgppgg
pglpgldglpglrgatgfsipgepgerggfggngnpglpgtlgqkgqtgvpgspgrdvvgepgfrgrpgrdgvngisgrp
gddgfpglpgipgiglditgpqgssglfgergdggdygrdglpgipglkggsgedcgicpggaqgfkgesglpglpgleg
ldglpglpgqkgqsgvpgntgnsgpdgnqgrpgrpgeegstglkgfpgdvidpnpnkiyrgeagepgrfglpgmagspge
agergniglsglpglkgdagsdgfdgldglpgirgepgfkgeigdsipgtnglpglkglagfdgspgangrkgvkgepsq
psinpnidirgdfgeqgepgldglngfpgqkgqlgepgemgrpasnglpgpkggpgfdglpgtggqngpkgypgipgdag
lpgipgnsgppgedglpgfkgppgdrglpgrvpdnfvpgppgengrpgrngdrgidgepgrpgfpgndgnkgetgergrd
glagmpgfkgeqgeygldglpgpegerglngpkgergfngipgdpglpgfpgqpgrkgqpgfigqdgtngedgrtgprgt
pglpginglkglegdrgaggpsgnpgrngvdgepgilgepglngrdglpgsrgingekgesgetgfpgaagadgrpgqsg
lkglsgengfpgqkgfagpdglpgvsgrkgergfpgpsikgeqgppgrpgldglpglpglaggkgerggmgqpgldglpg
dqgisgptgeigqygldgvkgppgsdgrpgfpgpkglrgefgldgfagldgqrgepglngitgepgregfpglpgpdgrp
gfpglpgtkgglgergrsgnpgtqgplgdsglpgfpglrgsngdnglgglpgitgepgrqgddglpglpgapgddapfdf
rgapgdlglpgtdgrpgikgprgedgsagldglpgmkgnpglqgfgikgqpgdngfpgtpgnsgpkgypgrpglsgldgq
kgergldgingepgregtpgfsglpgedgiaalpgnkgesgdfgfdgrpglpgepgaqgrngfrgpkgqegskglkgvtg
etgpapivnpgdgprgqkgesgfpgqagndgrrglpgdegprgnagfpgqtgepgipgpkgeignpgpdgfsgqpgrggi
dgipgrpgadgpngrqgvspgiyfarhsqttlvpecppgtskmwegfslsfivvpakcgkaslsvl
>GALLO_DN17401_c0_g1.p1 polycomb group RING finger protein 4 [Mytilus galloprovincialis]
megsklklaelnahlicvlcggylidatsiveclhsfcrtciihylhtsnycpvcevlvhkkrplehirpdntlqdivyk
tvpglfkeemrrrrefydniknrtgndtsenipregsrivfssdemfslciqfssreagkdtfrekfedcryllcpagvs
iqhlkkfiklkfslpdrykvdcfcgeellddhytlvdvayitgwrrdsvlqityafygnpakrpsvsdtaqllvvsddtc
sngcvssvtnigsddecfedsgcevndsqishdesalsdivdqqetccgidlsmktmkknserekntnrnnnnnatadds
ptskqsecssksymtsyvtflgqrvsssntpmklplrsptaastpnddkptidlddsghvsddskqnpispslqnnnymi
lpnkstvqdkpltlkirkpssdladgtksdivvpemsgdkhakcigvcnghevnavksksdklllrlsrdgdsnnytasm
s
>GALLO_DN17404_c0_g1.p1 Hypothetical predicted protein [Mytilus galloprovincialis]
ffwgdtlftmmkvfgtvviflsfnfvklevspnftkcideffyqktapmlkglvgstqicqrlgnqyyyateydttnrip
yysaytlsfdkcgsryngwfvepqlanqinpsmvqinkannniatfggkqavdvdytgsgfdrghlnpqlyhcetndsrk
stntltniapqvrsfnqgiwnkfentlyniskkycnfvgarryyitgvlpsnsrsisngrvnvpdhywtavccdssgang
alrnegwsagfvgenvenssifiysiqnflpttsttlfadykdqngytvknclfnqhkadniineiastddrfikektsl
fs
>GALLO_DN17405_c0_g1.p1 forkhead box protein P1 isoform X2 [Crassostrea gigas]
mdktehqgainltsvresteslqngeilrngdmteesqetghqsphdlpvaakrkvksnstietgmgmggllgqqmamaa
qhgltaqqlqqflqqqttpainptqlqqlmqhqsmvmqhqqqqklqeqvlqelneqlqmnmlqqsklmqqpdkvknsksq
qqltqlavqqqqlvqqiqqiqlqqrqfllaclaqpfvgvsqgmmspveiqqlwkevaaqsglqdeskahfnglnptrsqt
ptsqalptwtngvanhlsqhnisgqpsrpppeeeddepkfttlyrqglckwpgcdiqcenykvffrhineehhlddrsta
qarvqmqvvsqleiqltrekellqemmrhlhmkpndknssvaevqkprapviistaatemptspqststlsslsvpsppk
mtsvitsptkilpslhmsasapptpvslvshpislpivippqmghtsiskpptpqshsmsqpstptsigpmrrrvsdkcn
lpisaeiqrnrefykntdvrppftyaslirqaiiesqhkqltlneiyqwfqntfsyfrrneatwknavrhnlslhkcfmr
venvkgavwtvdeiefykrrpqklggsmgmreipspgsdpsvfgdslnaslraaieqanihfmnnqnysngesldgaedl
smksnrndsseslskfdfpsreeynmmmkeeaqddaynendneghlgdridkdedmndseidsisqemievktedqisvh
spkdishvptnheifssllqkaqesmsaasshias
>GALLO_DN17408_c0_g1.p1 AFG2 [Mytilus edulis]
tvkmppkskqqkqewlqcvkckhliyykdtekhpnecdlqkkytscsingnklnalisllnalevgklglphdlsdnvtv
vhpstmkysglaigrpclldsqyvsvawpstslaqtsvgvpdnlmnllekessgkitveplnyglptaseiclkqstdgf
ppeescfqdfvrnklc
>GALLO_DN17412_c0_g1.p1 transcription factor SOX4/11/12 (SOX group C) [Mytilus galloprovincialis]
mvpqnitgssvfgsqmidpnthtpysdatqckkasnhvkrpmnafmvwsqierrriaevspdmhnaeiskrlgkrwklln
etdrqpyieeaerlrllhmqeypdykyrprkkakpvtkndsgkiskstlsksrserskqkiaaknfihnefemdnnshsr
iklrltidkkfkdsikasrtvpvsscqltppakvpsspsiyspptpestsfypeeiydtpaaspqeepskgpqtqyiinq
tnnnnvsqgdgssladldnltdvlqlptnwqmelgnldlskltdadfsnfgdiqnnnisssasstssngshfefpdystp
evsemiglesewldigvlgsiaah
>GALLO_DN17413_c0_g3.p1 Hypothetical predicted protein [Mytilus galloprovincialis]
mekmetttfkdpsdftfrfmdregntgmdliyydgstlktvgefagaslqisdntlvnlfpgtrssciapcteclitqme
fsyipgdiliggvfdvhnndintfscgniktlhgfqlleafhyaiskvndkegpf
>GALLO_DN17413_c0_g4.p1 Hypothetical predicted protein [Mytilus galloprovincialis]
egmegmqdfdifnyqgsrfiqigkfnteqgrlsdqfnlpvqlppgltsgtfksvcegrcaqcsyvynpgeyayipgdiev
ggifgihdastsnpyvcgdlrtvngfqfaaammyavdrvnskmspvdlknvklgalildhcnvesrrfdvlsslysgllp
vnehdnikvskvrawvtdntrsaievnevvkplniplispfatsnslknkddyptffrtiqgdltlsvamaklakalnfr
yvtvlysdeeygkggletftavsnqegvcilsshkidsntnmtqvvqtvvastthvvvlwtngphttkfyqekakhsaas
sivvispmpfmsvaqglgtsggksfflniktsvink
>GALLO_DN17413_c0_g5.p1 Hypothetical predicted protein [Mytilus galloprovincialis]
qqsqarvvvlfiggddkkellkalkavswskdyvfvgtdgwysqmfvgyeeyapgfvsfqpqlyslssfeswlnsinprq
andipgfsewyeelnncyivaen
>GALLO_DN17413_c0_g6.p1 Hypothetical predicted protein [Mytilus galloprovincialis]
afdengdfisedftiwnyndkstafdfhevgryengqlalslteikmydnnrnsiltslptspcpaegcgrcviprnave
fmympgdlviagvvrghaagseplscgdvnelhmafsvafyyavqtvktkfpallkgvnlgglivdvcnsqqtgsmffnn
ilaelqvvrdkrgrivdpnaikiits
>GALLO_DN17413_c0_g7.p1 Hypothetical predicted protein [Mytilus galloprovincialis]
mirfldnfdiryvqvvysqnnygrlgsmafsnlarenkicigqmiqfpdngtatresanevvsailkkptantvvifadt
gyintlfqairrnpsaigkfkflgtetwgnnldilsgvedlavdavtwslesadigdfdtylstkspgnypqnpwfpkfy
eemvdcyltvpdgrhpvqcaslsevvisqrnyiqdpgilhvinavyaaaigidtalkrvcgedystvcekfrneanrrdi
lmenilkanfsdptgsqftftdkrdgnkgyqmyslstrmegdklayyykkvgtf
>GALLO_DN17413_c0_g9.p1 Hypothetical predicted protein [Mytilus galloprovincialis]
kegpfanilkniklggvgldacesaikmgytvsdihngiisltkngetinpddisayiagyssdsslylariakslkipq
isyastsmalsnkdkypyfmrsvpaddnqaes
>GALLO_DN17414_c0_g1.p1 RNA-binding motif protein, X-linked 2 [Mytilus galloprovincialis]
mnpltnvknlqkinekelelglvgkkswhdkykesawifvgglpydltegdvicvfsqygeivninivrdkktgkikgyg
flcyedqrstvlavdnlngakvlgrtlrvdhvenykqpkefgdedditkqmrsegcapqlpqsdnsekeedsfvvpmkkv
kkekkpkkkkk
>GALLO_DN17417_c0_g1.p1 Hypothetical predicted protein [Mytilus galloprovincialis]
kqmeniphtrtelgihistkfaqmfgimgtcivgpiagavnkdtrnwpdikdkmttmgtggvalgfvvgplltyslmknq
ddyrvwdrcyrirhsrsqvrvdqlsllgsacgagvaaytgngaafgglvgmtsgvilaalynsattkknkk
>GALLO_DN1741_c0_g1.p1 Hypothetical predicted protein [Mytilus galloprovincialis]
maqftgtwqidnstgfddymkaisenfneymiaigvpddrrqqamqtlgdsskmtykisndgdnwtfgvttsagsrdikf
tlgteidtttldgrplkalytldgnnltekqtgpdfesvnvrtvdgdtmtmvmtgngvsctrkykki
>GALLO_DN17420_c0_g1.p1 Hypothetical predicted protein [Mytilus galloprovincialis]
einskncehllssdcadqlvlpsnnsdammetdieisyspninsspvsdtpvdhpdemsrspekmpvkmsqvqcqihqkf
ilmkclsyltkflmkchfyltkflmkchfyltkflmkch
>GALLO_DN17420_c0_g2.p1 Hypothetical predicted protein [Mytilus galloprovincialis]
mkkerkrkvqtktvkdtdktkldkeeydpsvsssqlpndanirkivpafgkkqklsstvgreqngqdettpsqhiasvsp
mctvtdtdrksryciclynmycdrc
>GALLO_DN17422_c0_g1.p1 Hermansky-Pudlak syndrome 6 protein [Mytilus galloprovincialis]
mtisckvatecypvsqskyyedviekkygeihkiwmtpghifitvkegrqlftfdyksasrtidnsfenclekkefespi
ldvlvsatnyslifivevsgyvqcwryktegwtflwvldicnvnqtsvvsvclhpsqntlywceerniedrtiycickrq
lpedekklenseignpivvmhncpscqlypaisglyiv
>GALLO_DN17422_c0_g2.p1 Hermansky-Pudlak syndrome 6 protein [Mytilus galloprovincialis]
safirkrqalqyydraldclpppkgsqnpkmavnayvellmasekshyentalkmfidhghwkdsielikkykeskalyg
nlyltlframsqkevlseyakemflespensclaqissfllpkdatsakdvfvnsscdipmhavrssllkyytpks
>GALLO_DN17422_c0_g4.p1 Hermansky-Pudlak syndrome 6 protein [Mytilus galloprovincialis]
mwpafytenniytiqwsckedkqtidtlvksgnfqtpavhialleqrksddpspevytdlsklrqnhlmdqdkepatkla
vllepylknyweldglqqaflkqnsnlpelscrsvedevlhtispqtmmpmsarqswllilsniypqqvlkvlntlmdfe
nhegigsshiqrwqcilanentvspvssdvavplfehlcrlmlliqpeklvqfvkvcqminnqkvgvsafirkrqa
>GALLO_DN17423_c0_g1.p1 unnamed protein product [Mytilus coruscus]
ssvcgicdlrhiskpsavwcpecdeglcedckehhtlskssrkhsviavsdyqklpsdiskitlicsdhneqyqmyckkh
espccrrcisenhnsckeicplkdvihnvktssafq
>GALLO_DN17428_c0_g1.p2 FBN2_3 [Mytilus coruscus]
msllkaislllavcivnaskldllmpevapdkadtylciplkmselntyivgfephankkvahhmllygcdtpgipgakv
wncggmehpsfksagtcktgnkgiiyawaydapgltlpkdvafkvggdtginylvlqvhykdvssflppnngvdssgvsl
ittesr
>GALLO_DN17428_c0_g1.p1 probable peptidylglycine alpha-hydroxylating monooxygenase 1 isoform X1 [Crassostrea virginica]
mllgtggklpkhsveyfetackyresftvypfayrthahkhgkvvsgyvikdgvwtelgrkdpmkpemfynvtttgvrin
pgdymaarctmkndedrnvyigatskdemcnfyimfytdgtkttsqncwtggppsfywdestqyakaihpenapeniste
pesgksykittrkvqpivqdkyldtlanlrkpnddgelvnllrrldssyrqryrdqgf
>GALLO_DN17429_c0_g1.p1 CUB and sushi domain-containing protein 3-like isoform X1 [Biomphalaria glabrata]
nircppqfitngtvifsgvlnqgddvtvncntgfqatgtnpykcgqtpptcqnvdectagtatcnqncvdysggyyctcn
sgytlstnnpsicgdidecaynngycdhscvnva
>GALLO_DN17429_c0_g2.p1 sushi, von Willebrand factor type A, EGF and pentraxin domain-containing protein 1-like [Haliotis rubra]
nvagsyncscnygydlytfngfqglnlqagedgkspwhsyhighscvlkqcpmpsqtighgrsltlqltftqgdsvqylc
dvgyvvsgsnsatttvscqgdgtwnpaiptctpatcfldvvadsnttptgsinynsaytlqcdntnstgvtlrrfcaykp
dtkrygtvgdnlncpavdcgattaisgsnpfsntctvtgcsfifscsgsyqlagtsgsgdtvircgvdgrwdygdlrcis
plctdpgtppdatqvatsyeigteityqckrtgya
>GALLO_DN1742_c0_g1.p1 Hypothetical predicted protein [Mytilus galloprovincialis]
vrfvlicfrstffctpniykermgdapplfvlipmvlvvkfvfwitiwytcskryrnffwiticytcsnryrnsrttiiq
qtvmkveddngitgienpgymrpfitetpdhnatqavlaqppydhntispclrqnyr
>GALLO_DN17440_c0_g1.p1 GST [Mytilus edulis]
hkqngvtptdpyrrardkmllemnskfttayykalqglkgedaislieavhaslvplekaigergnfyggdkpsmldfll
yphyeriegirtgfhadfmpmdklpklnawvsrmqtvpavketmfdaqthidfyksygsgktdydiglq
>GALLO_DN17441_c0_g1.p1 TBC1 domain family member 15 [Mytilus galloprovincialis]
llgfkrempfpllgfkrempfpdslrcfeilsshhlelssleaetarrkqtmkefqnlggitrtarldteceytfelfmc
lalleecrddllqstdtaavftvi
>GALLO_DN17446_c0_g1.p1 SPATA22 [Mytilus edulis]
qlgyqqssksnqqskpfnkvampsmfqqesgtrgspftggipidkspargvvypgeskvfsngsqtrdsfqkekqqnkkp
sekkidpslhvmtlhlssvphwak
>GALLO_DN17448_c0_g2.p1 S-(hydroxymethyl)glutathione dehydrogenase / alcohol dehydrogenase [Mytilus galloprovincialis]
nvkcmqtafesthkgwgktiiigvapdtdefctkpfnfamgkrilgsfygdykgkddvpglvesykngevlldefvthkm
aldkvneafdlmreskslrtvlnmwe
>GALLO_DN17448_c0_g3.p1 S-(hydroxymethyl)glutathione dehydrogenase / alcohol dehydrogenase [Mytilus galloprovincialis]
aavcweagkplsietvevappkngevrvkvlytgvchsdlsilngslkigqmpiilghegagiiesvgsgvtdykkgdhv
vmlwlpqcnqckscksgktnlcdeflggthglgtmldgttrftcmgkqi
>GALLO_DN17449_c0_g1.p1 Hypothetical predicted protein [Mytilus galloprovincialis]
nysrspslreffmmgkiqtcpdveeysellvhvassqsrvetetlhdvmkllsmigdlmyvdendpesvtkkmlneiqrk
kmlnrfkgqniiptkrktwtsleknpliadnneyenifknednvhfvlmeenehrrgqhnvrasaresyhinpeammsvl
rmceienlsdvveeqiipsgyklsprlqnymikcvpllqvflfnnygniyqslideglvdtlsrlncietdklevkywfk
ndpdifrlkeeicklnkeefffqkryeesynftdinkaivkifqlc
>GALLO_DN1744_c0_g1.p1 unnamed protein product [Mytilus edulis]
mvnvenflayivegkmmkcytcdsredshcgntfgytkvqaenkqlitdckesqvcrkttvedyagrfvvrecvesvlpg
crdmrrvtgcremrrdgevcdcvgelcnstviprvylglliavfavyrmlll
>GALLO_DN17452_c0_g1.p1 Hypothetical predicted protein [Mytilus galloprovincialis]
mysshifrhwmvvrddgvkvnirqepkmalitpsihgnelcfdapgmptlkleknpkedpsifmdckprakamtamycgk
easewiskylgtkglhivvstenmskrdvselaprpwlnvpettdkvtfsevsmcniasenslkdlnsrlanpvsmgnfr
pniiingslaydednwlemrigdsvymrilepnprcllitvapngkrdpnieplktlrkfrktkpygdsplfgintaidk
egiikigdpvyvlrkpva
>GALLO_DN17453_c0_g1.p1 Hypothetical predicted protein [Mytilus galloprovincialis]
mlgltvlqyetiqndsttsqsqeialdrticpivksttkfttfkcakwsprggdiegkcllstltldhrlslystgkint
dfkllvelssvysdkaklenltfnclkteayrisavemswspvialkdnkfsilsvgmsngdivlwkikfpcngredcsv
itvlkissglpsamtwcnkiltgnvaccivgfdsgiikaisvnvnmpnktttinlceqsdgmkvttvsaksidadkitil
atkeifilsyeveviykilrlfssshttgdynyfasglsynngryllsscdgtilkfsedkisqsslvtykhagdlettw
scygiawstcglfsiaafkpanicedrqvrpgtlevqilpvdvdsqketlknyllneqslneipecmevfrenlwegnnp
lqvindlfsqegkwfdfsskvlrvlryfllavqmriphsdkekneelvlserniskis
>GALLO_DN17454_c0_g1.p2 Hypothetical predicted protein [Mytilus galloprovincialis]
slrfqnishslkniggaclekevtslrfiyptacrtsedhdykyipqpvepqrtmmgtgsnqseipkyipqpvehkyipq
pvepqrtmmikgaclekevsqktmikdhdgwnrk
>GALLO_DN17459_c0_g1.p1 ankyrin repeat and protein kinase domain-containing protein 1-like [Crassostrea virginica]
msqwlnflfkvdlmstllmivdglpnivddrgwspllhavdmdnyemvkailisdkcdvnikdtanlrplhmaamhansk
iasqlvrrgakvdvvqirgwtpliltcrancvqttrllllnganpnhtglnghtplstalqfstckeipemlleagasvd
itlikrcqsekfqnlilhpelmglikycaespqtlrtlsclvirnslihssqnihlmkkveqlplpklikeyill
>GALLO_DN1745_c0_g1.p1 Hypothetical predicted protein [Mytilus galloprovincialis]
midlckikedfsglvkeaqpwtltqfvmwldlklsefkikgymvldhhtktkpkwieeedstsdvapipapcrtcnkhsn
dghfysdihsspashrnatretknaqpmeesetmrgevgiidlshaeisrkqnsarmlrppddmslkksyqntsyheksp
niqverdknrqedvieidvpsptekmfitsninktstpvihsnirpvqkpknrpslsmgtaiytstssvttptfsssyms
spsrnipptftnrkfalgapppplvapsnlanldemiaqavqfneirtgadisssqsqirqssgqsdvrpappmqqqppk
iqesdhsssfseqhsrqtlseqhsrqtiseqhsrqtniseqklpysqqtstsssavpialhanidninisqnsahsssdt
meikietevddsvadsffvgnnsrdtrpsgmdtvsdlsiqshdsslqrshdsgryg
>GALLO_DN1745_c0_g1.p3 Hypothetical predicted protein [Mytilus galloprovincialis]
mvelvngssvyvyertiqqafkigtesqtgtyngekmaryllnvfwsrkelvgatlskagrgkkilnqqiieailefcla
vspqsrtiirralvnsvtaatchaktrmmnkirkswmkkq
>GALLO_DN1745_c0_g2.p1 Hypothetical predicted protein [Mytilus galloprovincialis]
midlskikedfsvlvkeaqpwtltqfvmwldlklsefkikgymvldhniktkpkwlvddnvagditpspapcqncnkprr
eerqfysdihaspselqyrtvtknvsdnslqqvqedtsirgevgvidlsdgigqrknntqtsgrteniqmqsyrqvsshd
yhmgekesnfsksekrprqevieidapsrspqekrfisgsksfqktstpitsprviqkpknrqslsmgtaiytstssttt
ptfstsysmstqrsvqsnrnyalgappvasnafststnlsdfqnlekliaqtsqyneslsshnvhppsvveqskgfsnsq
ghhqpsqvsvaesqgsfgqstfsdinvqphltptsfsdtvtdpshsqytittnqeqnlytpqseavpvalhvinrensvg
smpstsditeikiesdsednmndsvltdaslasisqpslmdtlpdsqqplqsqsqsfteepgglpkqglvdpetakayqm
velvtgsgvyvfdkniqqafkvgaesqtgtysgekmaryllnvfwsrkelvgatlskagrgkkilnqqiieailefclav
spqsrtiirralvnsvtaatchaktrmmnkirkswmkkq
>GALLO_DN17461_c0_g2.p1 KRAB [Mytilus edulis]
lfhsftqysdhcqvqhainvskvdlmkmnntcklcdrsfdtpsrlythhkknhtegpimckpcqqifttrlslrkheksy
ahhkksgqkftlernllcsdcgksfysksnla
>GALLO_DN17461_c0_g3.p1 Hypothetical predicted protein [Mytilus galloprovincialis]
ektvenpkqntgsfvqsehnhslfynqldhnyskmsndqseqmeklpvskefciipkqkyllqandncndqnnagrdlqn
kiiekpklilpkgptnysqfgpptnqqkiissnilqgqstmsyrfnsplvlpqntsaktpllilwrpp
>GALLO_DN17461_c0_g4.p1 Hypothetical predicted protein [Mytilus galloprovincialis]
ekekgfnlllsfqtrclktfssttsssptgalsklhtsiqlvnpthnldqiravqediayeativsneictlntstinsq
stnkfiaesinkeiyekivrdeestntl
>GALLO_DN17461_c0_g5.p1 Hypothetical predicted protein [Mytilus galloprovincialis]
nfkccfsarlkrhiklhfdsertfvcetcgaafhtkqilqshigykhsdarnfcchicsstfkgrnalqrhikehsienh
kkcfcgrtfsrigalrqhmekvhsenateavrrrsmmriknsenktdlstkksrkkkkkqtkstnskrv
>GALLO_DN17463_c0_g1.p1 transmembrane protein 64-like [Crassostrea virginica]
ahltmkhccrdwiltkfynrqieafitvveskqgfkivalsrltpipfglqngifsltnipmlkysaasaiglgptavln
cymgstlrsmedvlsdgssattgyiifaiqiiitvilltfvvrkaraelkkavegdkskaqivpltiddetvvlvtpeil
ksqgs
>GALLO_DN17463_c0_g2.p1 transmembrane protein 64-like [Crassostrea virginica]
dfahrlsqrlhlndihvkpqlilgessefddiflskskqhlsvkeyklnhgediecrstdsesssevgdlfntevscyqv
svtsfivisltclavvfchqyikklliwledvdlvvgflifillftlvsfpvawgymllmlacgylygyiygplvvtffg
avgiliahlt
>GALLO_DN17464_c0_g1.p1 speckle-type POZ protein [Mytilus galloprovincialis]
mavtrvptppppemscpvaenwcytqvkvvkfsyiwtinnfsfcreemgevlksstfsagandklkwclrvnpkgldees
kdylslylllvscnksevrakfkfsilnakreetkamesqrayrfvqgkdwgfkkfirrdflmdeqngllpddkltifce
vsvvgdtvnvsgqsnctpvkvpecklsddlgslferssfsdvtlcvggrefqahkavlaarspvfnamfehemeerkqnr
veitdvdhevmremlrfiytgkapnldkmaddllaaadkyaldrlkvmceealcsnlsienvcevlvladlhsadqlkth
aidfinshatdimetqgwktliqnhphliadafralasqqspplgpprkrvkts
>GALLO_DN17467_c0_g1.p1 alpha-crystallin A chain-like [Crassostrea virginica]
mssrivpvkrydwnffdkqmdmfpsfkndfdkdffkdakhssmdeeiarmkremfslttpesslkvdqpfvqdftgdkkm
alrfdcsqfnpeeiqvktmdkqltvhakheevspgrkvyreftksytlpqdvdplslkssltndgflqveapapktcvar
keifipiekmlk
>GALLO_DN17469_c0_g1.p1 zinc finger protein 106-like isoform X1 [Pecten maximus]
msgtentesteeqscdickisyvtekelqdhewslmhhikieqrkkgavhkcslcftispnlieygkhlngdkhkqaiee
srvqietldpqeiqsrlhssekdedphsetdrmetsygrdprghqrsysqpatrgqffgnrrpyrnrhgqfydkgyn
>GALLO_DN17469_c0_g3.p1 zinc finger protein 106-like isoform X1 [Ostrea edulis]
sktrdideirkeielevrqsqqdktnksllnesltlqeneedesavseknvgfretqdsaepsklrssvestsresllkm
vnsprsrkerqqlaeflrtyaksqnrlslprfnlqmsglydnlehygefgleelspevqlqiaelieadikpdideleqn
lllsnikiegaddfpgigtqlsssvdklelldkslnereksta
>GALLO_DN17469_c0_g5.p1 unnamed protein product [Mytilus edulis]
nyqdsmenpywhksgmmqmfpyqwrqpwdstspdpwehpnqtpedmefqyqdknrnrrpshqesneqysgrerynryeyv
rperdqdvdkrridvdenrksvrfedeseetsgylsqpqvsqdfitskrrkrssdipekeqpvggrttknsksrsqe
>GALLO_DN1746_c0_g1.p2 MTMR14 [Mytilus coruscus]
migqqsrhkmpvespihfnishynntpsssspmavpnnlrkystmstgspacgswqvvsstgslrglvsshdsplsdsns
sgghgssrpsscqeatetvipesqrwnkldsvrrifhnaytnkiiasngrkggisnlldqfaekvgfksgkt
>GALLO_DN1746_c0_g1.p1 MTMR14 [Mytilus coruscus]
mlltmtsssteavskedihellehsvknthkvkdgdikgdfimekclllfskdykysvitnfngelcghypskiilleyq
ltegdqkkdnfhgvesvydttqmrelikqaryarcrsrfavpvimyegkhvcrsatlasgaemygrsgldflfsgpeasl
gpmsspeeeepelqmfdrlrgqdkkllrnlsvkyicdlmvekkkvkfgmnitssekvdkenryadfhilttpypgceffk
ewkdnsytgetmmfdwsqdfvdavldvpddplfaqlgldwtkyrkwdimqltqnylllqlhilkegdsgllvhcisgwdr
tpmfisllrlslwadgiihasltpteilyltlaydwylfghnlpdrvhkgeeilffcfnflthiasddfsvikkrepkhv
srnvsrhnsecniegvlldndpriiqsai
>GALLO_DN17470_c0_g1.p1 leucine-rich repeat protein SHOC2 [Mytilus galloprovincialis]
msrkskpgnsaaaerladytgetampfpgpgmgssgsgsgsfdheeyahagatmvsvasdtndlddmsssldemdiqrdi
skhpqdkkassgsigsldpirqkevtvktpgqknpkptvkkatlkadldvakefkkckeeeakrldlsksqitvipslvk
eltqlqefylygnklgtlpseigyltnlsklglsensltnlpdtlenlklirvldlrhnrlneipevvyklrslttlflr
fnrirhvddairnltnlqilslrenkipklpqgigklvnlvtfdishnhlehlpeeigncvnlssldlqhnelvdipeti
gnmknlsrlglrynnlssipkslancvlmdefnlegnkisqlpegllsnltrlnsitlsrnafqsypsggpaqfcsvysi
nmehnqinkiplgifsraasltklnmkdnqltflpldigtwvnmvelnlgtnqltrvpddiqnleklevlilsnnllrrl
ppsignlkrlrvldleenkleslpqeigqlqeltrlvvqsnqltslpraigclskleylgagennltslpaeigslenle
slyindnpdlhslpfelvlcgnlqimsiencplsqippeivakgpslviqylriqspyscqm
>GALLO_DN17472_c0_g1.p1 Acyl-CoA-binding domain-containing protein 5 [Mytilus coruscus]
mltfyglykqategtctkpkpwswdivakkkwdawnklgtltseqamdlyveelkksialstnkwntmgdkdkriveamp
qekpvrdfmstigtfyeliderspfedekrssdlangdtnrnviqadisngnemamnhsmlvdpllkdlvkqdikmngmp
rgfqdkdfgedkptesalslldserenwdrissiknaqdqdinggmnglhddqddedldeaevhtpeiqtqnhtrknsem
lydniehpvngetvkddkvpssgdrltseseseeefcdtsdqpspeelsrmtskdqqmstplkgnlqnnrqkyvhfsanp
slrtdvevdqqtfspvtd
>GALLO_DN17472_c0_g1.p2 Hypothetical predicted protein [Mytilus galloprovincialis]
msrnfpfglnfqqksphdslivhgpsedslnvtglseigsensnssaqsnsltksevlmeenirtcgggqisppggsssg
klpsqgsyssqgsystftgl
>GALLO_DN17474_c0_g1.p1 Hypothetical predicted protein [Mytilus galloprovincialis]
epqenqkvlfvhtggqyfhttgdmklilfvtpnacvgiyldksieyttayiailkagaaylpldvaypqsmlksvledak
pkavitvkdlahnlagydsiivleeewektivtgqvtlptelsldnlayivyssgttgkpkgvicphrgavfsyhwrhea
ypfkegervacniffswemlrpllkgvtmyiisnttiydppllsqyiqnnkitqilftps
>GALLO_DN17475_c0_g1.p1 Hypothetical predicted protein [Mytilus galloprovincialis]
mehveslptlsqttstcitedssqnsqisdsslvqtdklsnlniflqqsgvspvkhmqgsflssertqrrylqkandcla
vvieaicpkekea
>GALLO_DN1747_c0_g1.p4 cell division control protein 6 [Mytilus galloprovincialis]
mntdmwelistsssddensgptstkskgqrevvaenkitekfpfspkktvepfrspegkglpspsivpqqiiispetken
cgtlpitrrkrftltehctatsyyit
>GALLO_DN1747_c0_g1.p3 cell division control protein 6 [Mytilus galloprovincialis]
mepsavqfcarkisavagdmrkaldvcrravemvehevktqkvlssptkrppavpkkigvvqinkvlsevygsssvsnsq
dsiplqqklivctlllmvnkgkmkevtmgkvhdtyskickkrqmatvdyteyqgicnlletrgimgikkikdgrlakivl
klderelehtlqdkvlmssimkdglp
>GALLO_DN1747_c0_g1.p2 cell division control protein 6 [Mytilus galloprovincialis]
mdynimpspgktnkgglslisqgspvkslfspnnslklekqeahayhlakqsfhtakpdrivgrevetdtvnqfvrghvt
kktggslyisgapgtgktavlthildnvrvthscksvylncmtlrdsatvygklytdltgksppsakdrlravekylttt
gpsiimvldeidqldsknqeilytifewpslqksrlvligianaldltdrilprlqarpnitkitg
>GALLO_DN17484_c0_g1.p1 complex I intermediate-associated protein 30, mitochondrial-like [Mercenaria mercenaria]
mrsplktrsfqrqepydwsmfthlilrvrgdgrpyqlcilmhryfdvqwfdmynftlftrggpywqiakipfskfflshk
grildeqrkidldnvrnfgltladnvegpfqlevdyiglindeshveefa
>GALLO_DN1748_c0_g1.p2 actin-related protein 8 [Mytilus galloprovincialis]
mrrgrlnlhdgpggtltavmedletlwsaaiqtyldipikdlkiykvlllvpdvfvhnhvkhmtdillnklgfgaaiviq
esvcatfgagvgsacvvdigdqkvsvccvedgnstlktritmeyggsdvtrcfhwllqrsgfnpkeidlnkvtd
>GALLO_DN1748_c0_g1.p4 ACTR8 [Mytilus coruscus]
mptnatkrlytqtpdptsepiqtatvviihpgslnlrlgrasdtypvtiphciarrttyqktepwinrpecqhsdvkalq
kyglkqseeavasrptgitevws
>GALLO_DN1748_c0_g1.p1 actin-related protein 8 [Mytilus galloprovincialis]
mqemkesychldqdktgiqdhsllirkpqqhivkypvklgdeaiiapmslfhpellgimgpqlvrtqgrctgdpedphde
fylqmtsreaklskkkdtteskdnselnvmddsqhqtqmdddsndapdtlnvtdtvksgrrgeeeetdvdtetvlqlmgi
dqailksiercgndeikkkmyscivvvggglkfegaqqwlqykvwvgmppqyrlmletmdvitrpkdmdptftcwkgaav
laclyllercccsglsrystgtvdktegmetvqctnvegkspiymvnvlmtdidtciwiinq
>GALLO_DN17493_c0_g1.p1 importin-4 [Mytilus galloprovincialis]
mtddkldanktadieeqlgklpdflsddekadtkpvikqepmgpvlcaadfdrlrevirhdtythcdvhklermernvvc
iqcqqlicalcllnshqshdirsvssmneyfnvkgtieedvsvlqqeqnnltvkfaqrkelkkkieessqnlikdigkrf
daiqnilhakqenlvayvkqfesqniseltreldrirdlenaasrmitraitffskidltlatvlpqevhdvidkckcas
ieslqnkekylperkfsklipsldavasicdtihaeatkvvwskttknsdsdekkaikvktekrkhhshsdhssdnsktf
kkpktatvttvssqssgpitphrssteksdsvetdknkrntekslfesltenvkepvqgskishhrksvdaatiqsprhs
tdhddsesdksdastiippklklvdmkatnvetgkclmaktseedgqgekmllgkicgsskmkettqytvnwfkgeagrd
tsfelrkkqsplhsscvlcnfdfdhtkpmsqelkselvlakeyhnkkktrkrkpkernvspkkdkdssksqtvvkk
>GALLO_DN17496_c0_g2.p1 TELO2-interacting protein 2-like isoform X2 [Gigantopelta aegis]
selsrfmaknllrlmklfyecvsdedllscnqnltnkdafksvdhsimnqilkilnpkltksnwakypsaksvfawclfh
tsypnlyenlekvlppalnfiddyvmanrisgiqclqhimenvsaeelrwyghadvvyqalkhqlytneaelneasfpai
ltilkivekipvvsdsqmdrktakhdeviqiillnaecenkiilrqivtsflgdfvdimglstvkhlqrilkviesylev
yegpeeitrinvlnllekvlkntwpripshmenilrmllkflcslaiqdssrtetvtmlltekvttclkllkviggdkce
nliksvdspqlpplcinvlkdvqysvdctg
>GALLO_DN17497_c0_g1.p1 serine arginine repetitive matrix protein 1-like [Biomphalaria glabrata]
rdktrpvilpsddeddlealrmlalasmknkkkpdipkksdtpktsvhlhphpldvltatsgiitksvtkntpitsyssy
appygqplthqypvgqpvqysgnystgtvehysntnnystggtfpgrqqqkvpefrknqqkvpefrknqqrqnvasnppr
qsnlivintvpmkgeeksalkttgkniteksdstkpalirpqdkwaltdedsqsstptrtkgtdkfsryrsdsdseseqs
sddsdsektdksrrfhlssdndsaddsrtnhsnrsrkysgrsdgdfserrksfqgyddemksnkpdnelddsksskslss
vsssssssdsesdee
>GALLO_DN17499_c0_g1.p1 secernin-2-like [Mercenaria mercenaria]
msdvfvayppsttgcvifgknsdrpptevqevvyfpakdhvpdskimctlveidqvsathavvlsksawtwgaemgandk
glcigctavwtklchpgdhsaklmgvdyvrlglercstskealdtitelldkhgqcgltsqdhsfgqwsyntsfifvdpk
eawlletagefwaakhisdghfnissclriaddydklspglvekateaghwkagngsfnfsqafaaefdglsltdiqkpq
hrqaegeklmtnmskdgsfnmegmrevlrdegssinfmgelytvgsqisvlsldvniphchwftatpnpslsvfkpfifc
ssvdigevtrspatgerarasfqtnvdrrhplfiahekarplmesddpigqrllstmqqleqncitemqeflqsfsesnl
ndvqdlfkdisesetkfyk
>GALLO_DN1749_c0_g1.p1 small subunit ribosomal protein S7 [Mytilus galloprovincialis]
mgdqavqkfiniimrdgkkdvarsvidqtfanikrkqieryhraptqeekekieldpvkifhqayenckpvlytrtkvhg
gfkykvpcpcegntqsfksmkflitaaeekdkrirmwkrlsleiidasrnegvairkkqnlhrecqanrayshfrwsk
>GALLO_DN174_c0_g1.p1 Hypothetical predicted protein [Mytilus galloprovincialis]
mlsiltlvltvslahavlwpkgtytlvkpksgcpygwkegwrqqdneddsnsnyippnhqffgtfggnmefhgcpygwke
gwrhqdnedsrnsnsippnhhfygtfgrnmqfyyctkdahstsgsqnwprgnycilkqiscppgfetgyiywddedssna
nskggvlpsghfdrntlisqveilietpsyitvadltdtt
>GALLO_DN17503_c0_g1.p1 PCTP-like protein [Biomphalaria glabrata]
lydvlhdpeyrkvwdhsmvegyeiccinpnndigyysmkcrpfksrdfvtqrswldmgaqyciinhsvnhqkalpkkgyi
rgvsyltgylvrkmegnkcqftyvsqsdpkgklp
>GALLO_DN17504_c0_g1.p1 DNA ligase 3-like [Mercenaria mercenaria]
deyledlsnvtkeddqlrilkkvtkrcssndlkmfvrlikhdlrinagakhildgldenayaafqasrdlkdvvervmeg
rdgskpgmskklsvraslmtpvlpmlaeacrsveyamkkcpngmyaeikydgervqlhkkgdkfsyfsrslkpvqphkvq
hfseyipkafpsgddlildaevlmvdtktskplpfgslgvhkkakfqd
>GALLO_DN17508_c0_g1.p1 Hypothetical predicted protein [Mytilus galloprovincialis]
iimkqiiqqtgantlfindvyepflkerddalcnkltksgiqcnrfhsyllhepssinteslgmrgigsvthfmecsrqs
svepighpiespgilpkctslpnsqtldelelakmprrkngsvidwaapivkswnfsengawealgmkmvhgrlldpfll
kvlksmrknhvelim
>GALLO_DN17508_c0_g1.p2 cryptochrome-1-like isoform X1 [Biomphalaria glabrata]
maershlkawqrgntgfplvdaamrqlwltgwmnnymrhvvasflisylhlhwiegyrwfqdtlldadvainammwqngg
msgldqwnfvmhpidaamtcdpdgtyvrqwcpelasvpkefihqpwkcppsimkrckvelgnqypnrvitdlevareqsl
kdilivslpi
>GALLO_DN17508_c0_g2.p1 deoxyribodipyrimidine photo-lyase-like [Ostrea edulis]
vrkkfpdfvdrrvevrkkfpdfvdrrsgndlvpvdngrllipvitrmefkykttnpeaknnphtavlrgyrsrkrdeaia
fanerdflastmnecvqrqerhqkalkqgnf
>GALLO_DN17508_c0_g3.p1 Hypothetical predicted protein [Mytilus galloprovincialis]
imsiegydktrnhfinfienlkitqpilhnglvtvfknyfsetealhsksneavgcsvengfltsdfgfeldmelaksls
lsdsnpkktsgntpslydssnepsgsashsitkkpknnkstpdslngniekndg
>GALLO_DN17508_c0_g4.p1 Hypothetical predicted protein [Mytilus galloprovincialis]
ekndghtktsipglqvanlsnhkhkkkkkkgnalprqisnppviywlrrdlrmydnpalvaaassnapvilvfiwsdhee
dpldvvatggatklwlhyalkflnqsfvekfgngilyyntktedsh
>GALLO_DN17509_c0_g1.p1 dynein regulatory complex subunit 6-like [Gigantopelta aegis]
msastreqakqylathkipqmfesllsclmierpddpvvyiekkmseikqigldkvnwetfvfhlhpyrypvrlanihdg
skydkereqeeetlaemqreksmgedyksdlfklteaq
>GALLO_DN1750_c0_g1.p1 Hypothetical predicted protein [Mytilus galloprovincialis]
mqneeipqkkdgagrrrtakktqgvghvvaegpvettdfssgneseedarafpslrhdplhknfeiannsidftpsqess
ihdtvgehvpfkikekiwegkfielhsllrtrkameevdegdlklkrgkiciekrsssvnlsinewtsafmvfmsvyiek
yctraqellkymrdirlaatrsenwatydeqfrlkieknpnlswgnihgeywllhitspivqnsvsvqsqg
>GALLO_DN17510_c0_g1.p1 Hypothetical predicted protein [Mytilus galloprovincialis]
maesdfcefppgmdphimaqlqhfsqrtgaenfgndgkaagfymdsyntadignlphnmaghsqdnsvsmgttastatag
lyephpvnyamkqeknlpptppgspdrpkqmrnpavtvhhrsnmdtiepslhhdsslqnylakpvamrrlseksishars
sltspdavlesmynpaaaasasptlaralaavqqtqkrprsekkaipdeqkdgkyferrkrnnnaakksrdarksredei
airasflekenailraqvgtlreeasslkhlllqkrgrt
>GALLO_DN17512_c0_g1.p1 Hypothetical predicted protein [Mytilus galloprovincialis]
mtyyivlngitldhihkdddnitmlysaefthsaqvtswmyapyafdrdtlanlldqeaqtlrhkleeyaqmmretkvhg
tvksihaerpgegivkaaeeahadlvivgsrghgkvrrtllgsvsdyvlhhshvpvivcrhkddhhhhghhdkehteehk
h
>GALLO_DN17519_c0_g1.p1 major egg antigen-like isoform X3 [Mizuhopecten yessoensis]
mahripiqqdnlsfqerqskvwedmerdmdmrrkewesdiermrgdffnlkpcddgleslndkfrfkdgmedaksviekd
qngrpvfrarfnvkdyqpeevnvkmdgdrvvvnaahqekdgsksvsrefsrevniprevdplllqctissdgvlsveapm
ptpqypqvmdnprtthriipqtsphvsst
>GALLO_DN17519_c0_g2.p1 major egg antigen-like isoform X3 [Mizuhopecten yessoensis]
satqtpaghtssfttfmsgpkgaappytsvqstmsnsspkqytplastsvssskydtrnsvdsspapteadkkfrvevdi
edfnpeelsvktvdkklvisasrmerigsrtstkelnrefhlpdtvdpmavkaffsesgkmiieapymktitvghfsghe
gsplsgr
>GALLO_DN17520_c0_g1.p1 Hypothetical predicted protein [Mytilus galloprovincialis]
mnflslwivfipvirngftdddipnttvfptstlrrirnhrlsmlrsyvleslgfsspprithrqnvmavlneyqnrriv
qsrcylpscsisnrinltmwmdtnanemnlyfdvitsdvnsdeqiinatlklrvkprpvcldcgveqgderfivtpyqyv
kplrrkrktrmmdvkmirwsestswlafnvieaardwlseskknngiavkiqsmmgvinitevfspndcaahtdidcsiv
dtpfhfqgtpnaileifteknifr
>GALLO_DN17525_c0_g1.p1 Hypothetical predicted protein [Mytilus galloprovincialis]
mvvhrtvnsdpyqdtascypscycckncckktgnemdvdsaldelgmlssvtnsrkqylrermrtrseptesrslhilqi
dksyvsdissgtfgtfyptldpgenivvdpnspsssrtvnndpyqdtptssiprakmklikrslvrknrykkpyevpwrl
snsmpetvihheesvpglsksnsespikgvkvnenltrsrslenielartrlleifekvpdakekqelenvsrnlenmhv
ydqvs
>GALLO_DN17528_c0_g2.p1 Hypothetical predicted protein [Mytilus galloprovincialis]
kqpeeptksegnsenrttdevsdeeseqeygymileqdtqdntnsdvpvvdlqeegtlgftgdghdgaessdqqgtglgg
dalpvdintaaepnpvsdeepeeataqtteentsidrdesaptdlsheeadeptiapeqqprirrrrilptpprdppvst
rpqrerkqpkyledyratkketdttdtttrptsin
>GALLO_DN17533_c0_g1.p1 small subunit ribosomal protein S9e [Mytilus galloprovincialis]
mprvplvqsktfttprrpfekerldqelkligeyglrnkrevwrvkftlakirtaarelltldekepkrlfegnallrrl
vrigvleeskmkldyvlglrledflerrlqtqvfklglaksihharvlirqrhirkl
>GALLO_DN17536_c0_g1.p1 Hypothetical predicted protein [Mytilus galloprovincialis]
mkeektddsgdkkdlvcqcnhcgeygfysefcqngqfcsqtcvgayqskrerevkknnlvskmvlgmkkkrkklllmkge
ddikiapgrksktfswttyiseekcpaapprlfknafpshkngfklgmrmegidpkhqtllcvlsvaevcgyrvrlhfdg
ysecydfwtnadspyifpvgwcekngkilqppkgfnkdtfnwatylklakaisapkqmfhnqpntpvtpslfrinskles
vdkknnnlvcvstvvdtmgdrvlihfdgwedtydywcditspnilpvgwceeqglplnppcewkgatfrwdeylvntksa
avparafkpraplgfevsmklevvdkrnpilirvasvvdtdghlikihfdgwadsydywldddsldihppgwcaktghpl
tapispediihspgqsgcptpgckgighikgakyighhsafgcpysalnmnrettlqdrlgstraeegqstpmpgsgddq
sldgldtlksepqspssqengkcetpgcdgsghvtgrftshhrksgcplaqenliekqmqqyrqqlevkpgfkvkstrgr
kprsyylnmgdrgpfkshlttkkekeykegqnqaerktessihksvfssssiikpskdlplgweqhskllpgvnrgtdis
swsvedvchfvrnlpgcldyvrtfkeeqidgeafllmdqtdllkilnlklgpalkiynsfhisqskllq
>GALLO_DN17536_c0_g1.p2 Hypothetical predicted protein [Mytilus galloprovincialis]
mdssvvrlvldhidfeklmkenkitienemtevkvenktsvknepsenssetvkqeptdnamevdevkneketsavkvsy
ysefcqkerkkkkvkm
>GALLO_DN17536_c0_g2.p1 Hypothetical predicted protein [Mytilus galloprovincialis]
mgiippttclqsrpisltiangminwktttehaaipvtmvkgrtvqsgqmrfsapsprgnisflnqsqiqnvgssgmvtv
rpgnlaftmarpglaggvqtiqgavqqkqvtggqvqfqvgpqttqgittqkviqgqvslsqlsggivaqqipnaavlnqq
qqqliipnfqttryirpqpaisgqqaklstvqttnqpifsvrpiaqiplvtgannktdtnsqpsnimtvqqqasllqqtg
kaqaikaqqqqplvsqiqlqnakghqqvtftintqaagqvrlnpviqsnkalsnrnpstvlirppirqtsqippklninp
qsvaqssiivqspvnrfqapgmkahilenpkknplatqymilsqnknlvpmpvmqqdtahqiptpvsdldglipeltkkt
dlpvvepkqktnrknsatlpakenttlpqvvtsianvdrqllenqnmanqlndiiklndaalgnmsssgvvqmvvedkpe
clpvvdstvkefiklneaalg
>GALLO_DN17543_c0_g1.p1 Hypothetical predicted protein [Mytilus galloprovincialis]
esslfkearaqksnksvsykaaahsssdniddntgilgnkkvsesakvyfdlskseeteqaamsmkmsskdergkgkmvq
aeaskssvqmgqkssveaykqvdskskgimssqaseess
>GALLO_DN17546_c0_g1.p1 two pore calcium channel protein 1-like [Pecten maximus]
mmvvmnivvafilemmvvmnivvafileqflfrmqynrkmevkdiedhakhtvhitiseeeqamcehryqkitgdyivnq
skscdiptpylykgerfrnkddyslkmysdevktwieedeqnreemianlenlrqrrrvnyslnleeptaapvffhrtvs
elespdiensfa
>GALLO_DN17546_c0_g1.p2 two pore calcium channel protein 1-like [Pecten maximus]
ehcssfysgtishffaiigmemflhtnlrncckntsveayykysndstnqmyyylnnfdnilesgvtlfeltvvnnwfii
megeltvvnnwfiimegyahhigewsrvyfmlfyivlfhvvlycql
>GALLO_DN1754_c0_g1.p2 regulator of nonsense transcripts 2-like isoform X1 [Crassostrea virginica]
rkeeeelkqkeeekkrkeeedarklledekkslsdfikenkekqdvkdklreknasigenrpdeaffrkldsnlkkntaf
vkklrnltegqkdslvkdfealnlskyvgevaaaiteaklkmsdipcavlicslmyqryadfpialmenwqkyllhkkde
kisnpskyrvdlrffaelvsvgvikhreglgllanqlgllmnndkeghnnlsivtsfckhcgedyagliprkfrllseky
ggnipkrsmltperqkacrnlfgdyyqslckhlikdhkelksverqnrkilhtkgeisqdrkehydalltgyqklftnts
vfadlldedlpdlpeedmkrddesgfdifhpekdaefqyvgdttlfededsrvfyenlpdlkafipgicfkdseqgttke
pgeeenidefdlkiedveremeteqqiaeveskenrttdcrsre
>GALLO_DN1754_c0_g1.p1 regulator of nonsense transcripts 2-like isoform X1 [Crassostrea virginica]
mkmqfdayvqslpncvnrelidkaaiefcmnfntkmnrkklvkalftvhrtrydllsfyarmvatlfpcmpdvandlvql
lkgdfrwhvrkkdqiniesklktvrfigelvkfnlfpksealhcikmlmfdffhhniemacalldncgrflyrsqdshhr
tkiyldvmmrkksalhlenryttmienafyysnppevqqmarkvrppmheyirkllykdlsktttekvlrqlrklkwddp
eiafyatkcliavwnlrynsihcssnllaglapyyehvaiqvvdgvledirlgmevnhpkfnqrrvscakylgelynyrl
vessvifktlysfitfgvsyddntpspldppehlfrvrltcviletcgqyfdkgsskkkldcfllyfqkyylykkmnpiy
nddrpfpidvknlfqdtmetirpktklikdheeatkllkdhdealkaiedlekevkpklasvltlldtdmtdegsnsepd
eglctiqeseendelsqslsqlemddsgtsqedglrqysqdieaqyadesnedymsesagedfdpevnvitgasknikcq
edddflsafdkmmadniqarsqeslkvpqmdiavptqaknknkynydepkeekasiefmlmtrrgnkqqftninvpisae
fatkfkertqaekaekekmkqvvlgiherqeeedyqemiasmnrqlptvnanrerrvryqhpkgapdadlifgskvsily
ntprepli
>GALLO_DN17550_c0_g1.p1 Hypothetical predicted protein [Mytilus galloprovincialis]
kpplrkplssittngdknsnsakhlislptlnshtnvnlksnlqkpassnkndsrtvnghirtseprppskfsgkydseq
sclhnrnplnnqqrnhnpkkpksslsedsillspkhkqsnidktelktdtsikdriaalsgntggwrcsskpqaqlpiaf
qklrsm
>GALLO_DN17554_c0_g1.p1 40S ribosomal protein S27-like [Biomphalaria glabrata]
srckpriglfqqdckrshckmplakdllhpsleeekqkcklkrlvqspnsyfmdvkcpgcykittvfshaqtvvlcvgcs
tvlcqptggkarltegcsfrrkqp
>GALLO_DN17555_c0_g1.p1 conoCAP-like [Pecten maximus]
meklvfgsiyllsmilvcladdvtdeellktlltdpsrdrlrdivdellleretpsldalleaderqltsgkrifcngav
gcinrfrrkkedleeqmplikkrpfcngffgcgngkrsynvpvirdeqrrpeqkrlfcnmggcgngygkrtlysalldrl
qpeaddksl
>GALLO_DN17558_c0_g1.p1 protein stoned-B-like [Pecten maximus]
evyvklvqqkegptlqifrddksaeilqelilqpcysiseptlqhydqygkihtvkiqyifykervgirpdrikpsfvkk
pkatmildhapqvsemmkfgslkkeeintfvrliedtmmnmdarrektltyvkdevsaevwdeyktvldkqgkilsqkvr
crifflafvtgmpatelg
>GALLO_DN17558_c0_g2.p1 protein stoned-B-like [Pecten maximus]
telgindkrkdgnevvgrhdilpikteewirpedlefhctvnkelfekdgtirfhpldacrfelmryrvrlrenkelplq
ltitqevkkkkfeircdllvtgyhsfskkhgqfpcenievrfaipeqwiylfryerrfgygslksawrkpgkikglerlt
miaqglmtptlmetdvgvakyenvyhavvwriprlpeksegayknhlfklslelsphdvipetfeqtaevrftmpsctas
qtqirsvsvenpnppdkwvryvakyeytaainhidhvndvvsptesdmdysistnpsqllvekgeteipekdqssseddd
>GALLO_DN17558_c0_g3.p1 protein stoned-B-like [Pecten maximus]
vppprpsrspqpprenpfdrespaeenfaefkdlheetnapkvidsfkssdistdinsseeenleplspfyakadlekeg
whlmlrqpikkklalagnrfwkevyvkl
>GALLO_DN1755_c0_g1.p1 collagen, type VII, alpha [Mytilus galloprovincialis]
mgplgpagpkgvddgrpgmrgltgrpgvgqqgkdgapglpgkdgtpgrpgmrgltgrpgmgkpgppgspgpvgkpgppgs
pgpegqrgwrgwrgftgpagpsgaagtpgadgkpgavgkpgphgpfgkpgpqgpsgkpglngalgqkgspgspgppgang
asgpkgsqgspgaqgaigpqgpkgergpmgpegqqgilgpvgprgapgvgkttsgqavrgppgppgpqgtrgpigpegts
gtngtpgpqgpsgqkgepgpagspgspgqqgvkgalgpqgsrgatgpqgekgflearankeskehlghkvrevqqdlkek
rdlldqwviqvqwvtlvhlenqdlrdhqalngppgkpgppgspgshgpavnhtsnfvqgppgppgpighpgkdgqpgvig
parstrtywpsrkrrstrcdgtnwttwssrrtrtirttrgcr
>GALLO_DN1755_c0_g1.p2 collagen, type I, alpha [Mytilus galloprovincialis]
mhesgdikdggirsvifagstslfiivisfgitayvqfndisllknrvrtleetclpgsshtshrssrsipdsnldikls
snelakyvanvtklreklkdvkkrstspgdlewaiqaiidaqadvvhtycttqmclpgpigpigpagpqgkpgsggatpg
pkgesgkpgadgkpgikgspgadgkigpvgpagtpgspgkdgivgpagprgdpgllgpqgpsgkngmpgmrgltgrpgks
glpgkdgqpgpigppgpagpkgmpgmrgltgsqralqgqtvpqdrkdylvtwktwksrkrwisrtarssagktripwkrw
iswtarssrthrttw
>GALLO_DN1755_c0_g1.p3 COL2A [Mytilus coruscus]
mglrgpqgfggkpgqmgpkgaygmrgpggrmgpigppgrigspgaccgvgmesnslqnqqtvhqnmvqmapqenynqipq
qpptskpssiltnfnslakvyfdnnggqssskdnqteltsayrpylppvtippftayhntkpperknsnyvrspsitnfa
ghnseikkknlqvvkdlteilvcqellddqallvcqvnkehlvtvtavldqchvdps
>GALLO_DN17564_c0_g1.p1 Hypothetical predicted protein [Mytilus galloprovincialis]
mrkirlsdtdieffdmevspteflfftkhkdafrcmwkeqgkpfwtrfiisfrsytvkhgvikqmsfdspklndlldqgf
inmheqflegsatsarsfvddiarlaqnhdkfpnldsknfakdpfycrdtrelfrqffgspdqkasylkvyilspvylrf
ggsvcrclkrwmeaapieyndesywtppapdsdikkkeskvimcsscldecgtlyfqeklcgknegpkfieswtkgdprf
ndkknplynkiadpetdwrlslsvedf
>GALLO_DN17565_c0_g1.p1 Hypothetical predicted protein [Mytilus galloprovincialis]
mrvadlwaiaspdfqisrgfstmwrthfwqaflasdvvltffhvvivlfslfmifqvrhrhfvmymlqhkiyigtfityi
lvelafsvfeysfygmntfrlsfvvftwlfwmmrnvinltfvvvmiarkqemaeqmdmelryagqkkrgnyya
>GALLO_DN1756_c0_g1.p2 pre-mRNA-processing factor 17-like [Biomphalaria glabrata]
mlalqqyssdednsdhenkdhledltahlrpinqqnaisstiqlkaapeiftkddiqvnrhldsttkevkynpkyeelfa
peigpgnpfktqqmlaprnmmsgfaepahisdfqfdnqrktftsygyaidpsvdnvvadvaeaklcktgqqnllvillnq
mttkvkpfln
>GALLO_DN1756_c0_g1.p1 pre-mRNA-processing factor 17-like [Biomphalaria glabrata]
mhvlitqgrnslavlmidsvncgileflscaydrfcklwdtetgeckarftskkvpycirfnpdedkqhlfvagtsdkki
icwdirsgeivqeydrhlgavnalefvdqnrrfvstsddksmriwewgipvdfkyiadpsmhsmpaiklspngkwlacqs
mdnkicifnvlnrfkymrkklftkqi
>GALLO_DN17570_c0_g1.p1 son of sevenless [Mytilus galloprovincialis]
mlaphgkerlnillkrddlsktleveghgfkdamkfvlpklllgpiyhclhyfevikalmtassseededcfkqadgllm
alktmlerkfsgnmpkkkpwetslrlhgrtgrqaivqkmtelqksidgwegkdiwqscsefildgvlnkfstrskttery
vflfdglivlckqnirrssvtgvqpefrlkekfqirkmevvdredsddckhgfelqardspshcvllmaktaeeksnwma
alislqtrsmlerrldsilreedlmqplqlpppqiyrfgekdsesnivmedkekrhnptesplikggtllklierltyhm
yaepkfvrtflttyrsfcsphelldllverfnipeshinqteskdnedvkiqsrndmlkrfrkeyvkpvqfrvvnvlrhw
vdhhyydferditlihklkeflgnvkgkamkkmaesiikvihrrfesmstereltlqkqpppvewhitkkreefhlmtlh
pieiarqitllefdlyravqpselvgcawmkqtkhknapnllkmisftnnftfslekciiesen
>GALLO_DN17570_c0_g2.p1 SOS [Mytilus edulis]
mfgtpsiqenlgynfmsddnaskwkgqflhalqevqlqvhpslsakddaleyienlilnllsslcasqphtkqdvedrvh
knfpdpidkwaikeaqnaikkgnrnsplvlpvdkihqllvrevlgykidfqvtvyivavleyiaadilkltgnyvrnikh
keitsqdikvaicadqvlmdmfsqeeevsmpeleepirlesltyeeivkdfifeetqymrdlnmiikvfrapfvkhfpts
nkhkeitsqdikv
>GALLO_DN17570_c0_g3.p1 SOS [Mytilus edulis]
illifqelnnfngvlevvsainsapvyrlektfeavpnrlmnafeearqlnsdhgkkymeklrsinppcvpflgmyltni
lkieegnldflpnrppglinfskrrkvaeitgeiqqyqnqpyclsiqpeireyfeslnpreelsekefndylyeksldie
prnctrppkfarktefplkspgirpitakhltqkhasfpfnatfgsmredaadieassphnttpstpttplspphngdnv
flpvtigqgidhstnpsqnnefpenelpmdgliqppplpprrknrdsedgspridnapeipprglpppvpprkdsmfgsl
trcqsvsqqqptrhlsghfqnlnatlprcsamerdrptipinfngeenisltttpklppktykhirqqss
>GALLO_DN17571_c0_g1.p1 calcineurin subunit B type 1-like isoform X1 [Mizuhopecten yessoensis]
mgngqailtekeiqeirdetpftdaevksllnrydevdnrydevdstfrkqlkrpfsennskglsyddvlympefigsvf
aplviaanvdtktkriyarqfikicstlstqikaeekkkylfellniygtgry
>GALLO_DN17573_c0_g1.p1 fanconi anemia group M protein [Mytilus galloprovincialis]
kgygrtktellrnhdfnelmdllrekfappdcrpsqsskkplvtghpkmekleqvvldhfntfnsgdgetrvmifsqyrd
svseitnilkqhhplvkvmsfigqssagkstkgftqkeqlkvmkdfreggyntlvstcvgeegldigdvdlivcfdahks
pirlvqrmgrtgrkregrivmlvtegkeeqiynqsqyskksihkailnsaktlhfyqnnpamvpddwtpkchkmfitvsk
kfkpskaattsnqnkitsmlashdsksngdggiskeeyeelkrfydgdps
>GALLO_DN17573_c0_g2.p1 fanconi anemia group M protein [Mytilus galloprovincialis]
nvppgfdrvagklwiyptnysvreyqynivgkallkntmvtlptglgktfiaavvmynfyqwypqgkvvfmaptkplvaq
qieacynimgipqedtaemtgtmapterrrvwmekrvffltpqvimndlsrgtcpavdvrclvimndlsrgtcpavdvrc
lvideahkatgnhaycqvvrelikytsefrilalsatpggdikavqqvlanllishieirteespdikpysherkvdkiv
vplgdeltsvkkkyvqildvtinklkrhgviynrdttsfskflilkaredfrqnpppnlq
>GALLO_DN17573_c0_g3.p1 fanconi anemia group M protein [Mytilus galloprovincialis]
ktlpekstmlslgetnqteteshlslsdwfpwqnrqqptfvvdhsnltknfvemvqflelqealdpnednygqemevfln
eadilkpgqndedggnirqffvandtiikhgkkkkslysqnkprrsdqlpefdafvvsgesdddlpaifdkkddkddehv
akikaveitkayrksicrdvnlnrsekkhkqkkrnfsgnmsvveviadtdvndfvetvpelpgideesqgsksnevgnef
r
>GALLO_DN17574_c0_g1.p1 leucine-rich repeat and fibronectin type-III domain-containing protein 5-like [Biomphalaria glabrata]
miileceyqktplldyggmrisknafvglrtmglylhncaisqlslevirpmnrtlkylwldgnkfesfqidwlyvfrtl
shtrlagnplhcncevgwlfefyknnlkmftgvdppscrtpsrlraknfnelsaedfrcqlpvfkkvdaifeeqvgklnc
vatgdpvptiqwlkpgnevetfkpkaksdsndnygilylsdpqatedlvykcvasnpagnvtfslnvvwppkysrdqfii
ntpkptppptlpptkvilipdpetlekdkskekekldkisksnnneksdileksekpillgtetpkktenskddtfvina
sksgmsmkrettieggfsltdiigavvgtflltllaciaifhivnrrynhnlmyksqnglqekqtnnhiivdartehmkm
lqnni
>GALLO_DN17575_c0_g1.p1 ATP2C [Mytilus coruscus]
lnamqilwiniimdgppaqslgvepvdhdvikrpprkvkdpiitrslivnilisatiivsgtlwvfwrelsdnkitprdt
tmtftcfvffdmfnalscrsqtksvfqvglftnkmfviavggsiigqllviyfpplq
>GALLO_DN17576_c0_g1.p2 BTB/POZ domain-containing adapter for CUL3-mediated RhoA degradation protein [Mytilus galloprovincialis]
dpflfterkvqivvaieplafdlyqsrkdadgwmqydvdlggecdsivtlatinnhwdeiftncldeltreitditldkr
atlintakdivnekisqtniiqvemenkikqsdekdkllmkkeqtrktnf
>GALLO_DN17576_c0_g1.p1 Hypothetical predicted protein [Mytilus galloprovincialis]
mkeredelkqklvqykegldsfmkekcrlelewkkvqeqniitdsqitldiggekfttslttltnvqdsvfvhlfcgtyi
akpgkdgsfffdrdgthfrhilnylrngpkaiasipneesvleeilseakyyilpel
>GALLO_DN17577_c0_g2.p1 Hypothetical predicted protein [Mytilus galloprovincialis]
kmnmpseslscssaysseesetsssacrrrrrisscqithksplnktvskwerlhvqhhlkiqyastyteqpldlitkva
gevspfskeqdeyikfvnkyllfsmpltsfhhqskivedslstcendikeleerdkswwvlklkvfvagiralledvkdy
rrknhpcedfctsfvgvfadlcclrvqyckgvrhivmenlqdikqvtsepdirlfk
>GALLO_DN1757_c0_g1.p1 RBKS [Mytilus edulis]
mdvvvigscnmdlstyaprfpkpgetmighkyvvgfggkganqcvsavfaprfpkpgetmtghkyvvgfggkganqcvsa
arlgcktamvgkvgnddngnktidnfksngeqnd
>GALLO_DN17580_c0_g1.p1 ankyrin repeat domain-containing protein 65 [Aplysia californica]
alqllqsgadlntkdsngktpiekvvkfgkfemikfllhadcqydkelmtsdrmkylcelvpvfgkwvshelgtvkslqr
lcrqtirnntqteqlkniptldlpks
>GALLO_DN17581_c0_g1.p1 Hypothetical predicted protein [Mytilus galloprovincialis]
ssidiplvsklnaplkaeldisnltkqlreviqkevkvavskemkdlvenilnkriqtalnnfgksynltlstfkqkieg
kiakdcndvhktmnksgvyhiyptgvqgykvycdmdtdgggwtvfqyrsggvvsfhtklwedykngfgevngdhwlgndr
vhqltglgnnvlriyfed
>GALLO_DN17581_c0_g2.p1 Hypothetical predicted protein [Mytilus galloprovincialis]
yfedwegnsryavfnsfslgdevsnyilsygsysgnagnslvnnvkfttadrqndgrpkgdncvkdhyggpwwynygcgl
sglngeyvnggkgvssgrgvfwygwkgwsysmkvtkmmirkk
>GALLO_DN17582_c0_g1.p1 hormonally up-regulated neu tumor-associated kinase homolog A-like [Pecten maximus]
mseiqgfrlgevirfvtgnlpspalsmyhtldqrlkryyadmrvrgkmsalesysnragqafqtyqvrkhrsvpaspipt
apimkenkeekkqtvhtdgvlsniekdltiveidenanhinirvcdpvragkgkeneqegkenqqkpnidttgeikdqte
kkvlmpklaqkctvldcntpqngatisrssspvkercesptksrrgsltkpilsprkvnpkaqtdlglskdktnkndncr
tysaqagfkrfqrisvdgsrntqydlngrfirktevkivnnkkkidliysttsdnssdnssklschsptlserfnspive
qtkmflraklnngniktgiskdqskddnsieeispisqfnrrnfadivtv
>GALLO_DN17582_c0_g2.p1 hormonally up-regulated neu tumor-associated kinase homolog A-like isoform X1 [Pomacea canaliculata]
kiidfglsnkikvvttkdgvraqehlvtqcgspayaapellgrkkygpqvdvwsigvnmfamltgnlpftvqpfnikvlh
nkmiagqmnpvpdtisrdcrdlirklltpdpdkritlteamkhpwiaegktkplersvfpnrrksdeldetilkhmse
>GALLO_DN17582_c0_g3.p1 hormonally up-regulated neu tumor-associated kinase homolog A-like isoform X1 [Pomacea canaliculata]
mtiitdmidsagflprkvtevprdvilsfqhskkvgnyllgksigegsfakvkeamhiltgekvavkiidkrkakedsyv
rknlrregkilqmvrhpnvvqlleimetensyylvmeyckggdlmdyicqrkkleereakrfirqvisaldylhrmgilh
rdlkvenllldenrdikiidf
>GALLO_DN17583_c0_g1.p1 Hypothetical predicted protein [Mytilus galloprovincialis]
entvsnrsrsdqevkpngsfvflpapngtllvksiavqelllpcqtgtsldgateesldlissslqqieeldsynplmas
sglyqclknknkkpepkqqkrktenntnrevltssskyntniqmtgkapraspvstsvkrlrpllnifptdl
>GALLO_DN17583_c0_g2.p1 Hypothetical predicted protein [Mytilus galloprovincialis]
mpffslmslgsypelhlplshvknnysriqtsitdlydgiqdkgqsqiegrgcivqgiqeacahfhrqmktmvpqtgglc
nqlevilmtcqqgqkvqkqideaimlmnlenvkriqvvvfnvgidyptceesdivsvis
>GALLO_DN17584_c0_g1.p1 DAGL [Mytilus coruscus]
ilqaaqyvkrtleadyhnrifeipfyvaidkekqsvvvairgtlslkdaitdlsadseclecegligcvahkgilqaaqy
vkrtleekhiledafdraqgsklvitghslgagtaallavllkqsypdlicfayappggllsfeasqasqdyicsvvlgk
dmitrlsiwsmydlkektltairnshspkfrtlasgawevlcgcfisdstaterllgrgvtnignndieealqnvsmare
qlkithppm
>GALLO_DN17585_c0_g1.p1 diamine oxidase [Mytilus galloprovincialis]
nqyasskfgsarsyrivnnnkakfllknsdvtqgaswakfplaisqlketevmstsiyngngpwhpvvdferflqnndti
rdrdlvawvtmgldkiphtedvptittvgsqvsfyllpfnfftecpsissnsavhisadkesnrvnvntfgtpltssciq
kenk
>GALLO_DN17586_c0_g1.p1 Protein pad-1,Protein dopey-1 homolog,Protein dopey-1,Protein dopey-2 [Mytilus edulis]
mtpghsprtfdrsmfvlldslkedtsatktitsqwlthivqrndisrvfvpllsmllhpdtarvsvqhvnfhkpkkikls
esneidnseaqiyaisseggniiyhvntdgkklsgksaenlkslsmvmsdrgmttiapsdhdfsfdkvrpddlnlrlnpf
gsessldsresfdatptqsydinsfkrldkntcakegivfdgsdtppepppsepvseetdpedlvsgildellfvasdsg
egssaqkdeddkqrentlsressvdqdmnniegsgmdidsptgseldlagkgqgdsseasseihnlhmhlllytqkfdyk
rtmyalttiksmlltcprlvvtamvttsisnirtqqlellfvasdsegnsaqke
>GALLO_DN17586_c0_g2.p1 Protein pad-1,Protein dopey-1 homolog,Protein dopey-1,Protein dopey-2 [Mytilus edulis]
mldliiltqsvqsasdssegsklycegmvsvlilpalppvhlkfidektcfykriaeilwdylaedrqryhqrsvelfnl
lhqvapsswtcedvigqsmvssdekrrisa
>GALLO_DN1758_c0_g1.p1 histone H2A-like [Crassostrea virginica]
msgrgkggkikakgrsrsskaglqfpvgrihrllrkgnyaervgagapvylaavleylaaevlelagnaardnkksriip
rhiqlairndeelnrllgsvtiaqggvlpniqamllpkktskkaaggssqsqef
>GALLO_DN17590_c0_g1.p1 ABC transporter G family member 21-like [Pecten maximus]
ssfifyqfdnllllsdgevayfgktgevidffsnagfpmephynpadfileklkeddntrqqivnaayklrntdswpkel
ktssivpgnmtdeqkkyqkvkqkngsvsy
>GALLO_DN17595_c0_g1.p1 INO80 complex subunit E [Mytilus galloprovincialis]
kgenrnfnvyhhimmpipegqihhqehqveyrekykalkkklkflvyeqecfleelrksqrkllkitrdrsflldrllqy
eklddssddsdatassdsendghsagkkrkaleslgfefgtdptlymaasaqsraniphgs
>GALLO_DN17595_c1_g1.p1 Hypothetical predicted protein [Mytilus galloprovincialis]
kmynryiklasldeksdlfvfrpifrskgiaklihknkkmsytsakenivkririvapnlnlglhslrsggataaaqsdv
nercikrhgrwksdtskdgyiddtfekrmsvsktlgl
>GALLO_DN17597_c0_g1.p1 probable ATP-dependent RNA helicase DDX28 [Ostrea edulis]
ivlmskklmsavgmqlvlinklgvseniisetgaagmqlvlvsatmpkslktilgdsfpiedmekvttdflhhlmphvpq
kflrlkpsqkaeeivlmskkltkkgtpamifcneharsvwlsrflkeqsidnvlmnagmtph
>GALLO_DN17597_c0_g1.p2 probable ATP-dependent RNA helicase DDX28 [Ostrea edulis]
mnagmtpyerkdiferfqneendllvctdiasrgldtvrvehvinydfpnfmsdyihragrvgrvgsksqglvtsfvtya
wevdllwnietaarkspqelrnytmsmqi
>GALLO_DN17597_c1_g1.p1 probable ATP-dependent RNA helicase DDX28 [Ostrea edulis]
mayssrrlqkilillkqystlvgdrelpritvpqkmmlnlekqklkkeienkkkkikfkspliisckrsqynhhkgqtys
efdpkvlvshawkntksagdyftinsygknpallrdeeiqhftdfdinpeflpvlesmnitsptviqsksiakvlegeni
qiaaetgsgktlayllpimemisrqkksdakfsteipensprciilvptkelvqqvkvladkfaaqmdfsvdtmigsfgt
kkklaypkkseidilisttgmlrkflgariikpshvrhlvideadtllddsfnseikyiinklgvs
>GALLO_DN1759_c0_g1.p1 Hypothetical predicted protein [Mytilus galloprovincialis]
mywksqgtiqctgkdkapfdgcynktevtcaplddqcqahttvaptttsktttvkptpepvfeecqpttvkptpepifee
cqnlknvkdccgnelfkcifvncngtttkltyk
>GALLO_DN175_c0_g2.p2 protein FAM43A-like [Mercenaria mercenaria]
mldeeepqsptvraldlggkpidvdslsnrvidleignnidelklnsdvqfclngdsddessesgfheqdqegikdgvnt
idstslegevcenpsgevleertvmtcl
>GALLO_DN175_c0_g2.p1 protein FAM43A-like [Biomphalaria glabrata]
mslfnwkkslaisekeptfkvrylgnvqtammkgegcvdkpvtiiwnnytrsshpglemkltitssglsaytkeqgitey
rahrisyciahpkyprlfvwvyrhegkkmkvelrchavlckteakakalavqlheklkfalkefcreknteteftisvak
n
>GALLO_DN17601_c0_g1.p1 TAF6-like RNA polymerase II p300/CBP-associated factor-associated factor 65 kDa subunit 6L [Haliotis rufescens]
mqtyfdrvtnsilgkdeelmklaftdlrtnaqiipllpyfvsfisngvktvshdlkqltkllhtlrallnntslylepqp
ylnllvqslmycllepltasidlkndhwvlrdyaarllaqilfswstpinhlmyntvktlkevlydnnkplcshygavig
itmldqkhiqeiliphlpv
>GALLO_DN17601_c0_g1.p2 TAF6-like RNA polymerase II p300/CBP-associated factor-associated factor 65 kDa subunit 6L [Patella vulgata]
mltrfmvqfcivwstvygavlycveyllksqikefedeiskekessvlatpsdpevnkseqkvnsqtlpnpfgtsvtkfy
semydyfgdsltlqlpnlaetidfkksvfkpskkdelisladpeaaktgeelldefmeqvrvqeeirkaqlereklekir
iarekqeqeernrmlre
>GALLO_DN17601_c0_g1.p3 TAF6-like RNA polymerase II p300/CBP-associated factor-associated factor 65 kDa subunit 6L [Patella vulgata]
tsqkmadkeerkvvdekrfaifskdtirliadsvgiteitdqaatllgedasyrlreatqnssqymkhakrkklmtddfn
kalrksdvqpvyghrpvdsvmvtdqwiqnkcghinrqkmdr
>GALLO_DN17601_c1_g1.p1 transcription initiation factor TFIID subunit 6 [Mytilus galloprovincialis]
mkeqeeqrlrlikeqeqkaqrkdltvvnssnsededtvpafldspsdqsftkseptqgiklkitrgpnknlhvktvetms
ppqrsspnpkhamsplykhspksssplyksspkshkselsphykhspkhshsskskdskeskef
>GALLO_DN17604_c0_g1.p1 Hypothetical predicted protein [Mytilus galloprovincialis]
pgcddtyqnpdgansaylvsdcwaprtgrtglfpatqcikvvvddeengnhvtvrdcvvdngdmkseteigrlshcsamg
trlefndvrssgcievcdtdacntghtpeclypalisllvitqma
>GALLO_DN17608_c0_g1.p1 supervillin [Mytilus galloprovincialis]
kktskpnlsksstssftssvdleifpkeaeklsvqtaasvederdslkvatdslkvatdsfdevtssedgreprseserr
krkdkssqrkstlnkseglsggdkpsslss
>GALLO_DN17608_c0_g2.p1 supervillin [Mytilus galloprovincialis]
mtssvqqtvsspstsvittatssnvspvsvpsvkhtakadtksslkpanqvsrsksltdsdsplqsprspgysprfktvg
vladapdlddilmenv
>GALLO_DN17611_c0_g1.p1 trichohyalin-like isoform X1 [Pecten maximus]
qlatasdlskreledavdtairdtggneqaakklgkelrqglqraktdltldedgeidyirgrpssgyqgdtirpmsgsv
ikqkgkkkgkksqtsvyprepkesw
>GALLO_DN17611_c0_g2.p1 trichohyalin-like isoform X1 [Pecten maximus]
ligrleigaarrqalltkqdtqlqslqdqlekkltdgtvktsavdqilqqhknqmeyvhdqienkrehqiqviqdkiqtk
klmkeqelqeekheerevvksasikrrgagqaasvlklsyleqqhkrhrdeldlemkaelekskealnrelevt
>GALLO_DN17612_c0_g1.p1 small subunit ribosomal protein S26 [Mytilus galloprovincialis]
mavlklaqsqilklmtikptasvlpclnsvryrkprwvpkaaskefyvreptpidpveyeelkwryqeyrntveairmhl
aaeidkkeavemskqvdteagwdkmvklteewnketavkrekrqaeedlieletqkqiekekeeemmkmltkaeqrlqfe
kkqtfitmenldeeiekildvrmdyeysidrsgnvlkgnqtakfrprrydk
>GALLO_DN17613_c0_g1.p1 Hypothetical predicted protein [Mytilus galloprovincialis]
slgaigdpcitkpcanrgtckwtpgktpdfkckcalgykgkvcqdfliitpeefyeaeiglgifgglvvviivilvihfi
rvnkrredmvvqykrllleeetppplppgmlevsnllcyevfcfacpkwsesltkyaskeglqkasskmeeeplmsrqrf
psikksldsvwrgsyeeqkpkyrtsrdkpqslvypkqysatkpksfaslpmqmshldqqyswlpkkydrsavivqqpeei
vnieqvpsqesllsrqssrvlpriqsrmsprsparsnksfkkrsslerpwsydidphliqsrrkalhhhsgqetsdeiad
lydritdsrhemrshhnqhlenvpseyrpqhydqsleqm
>GALLO_DN17614_c0_g1.p1 ubiquitin carboxyl-terminal hydrolase 38-like isoform X1 [Haliotis rufescens]
mllsfqhspepfhkilpkiprvmsiltsetsahsqdcavrlaylihccmyhhagypdlydpvmeiikdfpqpdpeeiqkk
laetrwtnqkagnknyvvkvtqrsetgktglhnlgntcfmnsivqalfmadgfrrsifslssmgdknlstklqqlfafls
ytqrpayapinflaasrppwftaghqqdcseflkylldqihealqatnktvqss
>GALLO_DN17614_c0_g2.p1 ubiquitin carboxyl-terminal hydrolase 38-like isoform X1 [Haliotis rufescens]
fkecipkgdftskfcvalingvalvghpfisllrtfkecipkgdftskfcvalingvalvghpdgrvleyiqgselifkf
inalwnqadsrfileslkavftlisdesiemtfclgaivqhipkemidivvkyavfesn
>GALLO_DN17616_c0_g1.p1 BTBD3_6 [Mytilus edulis]
lyaakkysiysledvckqflkdnicfdnaclileqshafdekdlyeeclkfiwkngeeilemscvkdlcekcmqdiiasd
alnadeklvyecvvswseiqcikkkmevndqnqrevlsnilyhvrfplmplsyfadhvsekqilspeeklnlykylcqsr
sgavtpfisryrskktslhckrfkgmvdssdwvqkgkkdavsfscsvpilmhgvcmyrsgltgapydirlelydesdnql
tcvhrtedtiestvegrflfpvlfdqplkilscsyytivvkmigpksfygergrkkvvcgnvtfefisapnrstnstnvf
trtk
>GALLO_DN17619_c0_g1.p1 propionyl-CoA carboxylase alpha chain [Mytilus galloprovincialis]
mvkprgerecsiqrrnqkvieeapstfvdpdmrramgeqattlakaeqattlakavgydsagtveflvdskknfyflemn
trlqvehpitesitgidivnqmirvssgnkllhtqadipidgwafecrvyaedpyknfgmpsigrlykyiepnhidrvrc
dsgiqegseisiyydpmicklvtygenrqaaldtmvtaldsyvirgvthnipllrdivtekrfvagdistnylpsvypdg
fpgkvlsadenndlcamavaiyikdqlvartftnqtripmdtnaptewalvvnqpggesvsvkatltdgqinmniggrti
sissdinfttplietdingnhrifqlsqrigggkynlrffgtvfpvsimdeftskmleylperaeadistlisapmpgml
ksvtaivgesvaegqevcvleamkmqnslvaaktgkikavnfkegqtvdegdvivele
>GALLO_DN17619_c0_g1.p2 PCCA [Mytilus coruscus]
kmaspvrrlcsssklifsasvhcqsaaaarrsicltsvkykefywndrsdpnektfdkilianrgeiacrvirtckrlgi
ktvavhsdvdslavhtrmadehvcigpaptsksylnmeeilkavkdtgaqavhpgygflsentifaarlneigvefigps
sgpikamgdkieskriatkagvnmipghdgvvedvdscikyaneigypvmvkasaggggkgmriawndkeckdayrlskn
eaassfgddrmliekfidnprhievqvlcdrhgnalwlkqvlcdrhgnalwlnrevrenvqykdeikrl
>GALLO_DN17623_c0_g2.p1 receptor-type tyrosine-protein phosphatase gamma [Mytilus galloprovincialis]
knvdlddtkqytcsvgifrdpetkdliqkfenvtelyvqdvpskpgmpqigslksrtvsvwwsasteennspissymiqv
rtntenwvlgnqvttnihqknittnmslrpytsyklrivavnsigesmpsepsmffitpseepeappsnllatsnnssvi
hikwdhpaaekingelkgyqvmysea
>GALLO_DN17624_c0_g1.p1 Hypothetical predicted protein [Mytilus galloprovincialis]
verdlqtelsslqrkneteiniqkeeiakvlyrlktnqneidflkdhgsnnqlfyalhqhvsiiksaevnvqkmlssshe
idiafdakkairidlfgqls
>GALLO_DN17624_c0_g3.p1 Hypothetical predicted protein [Mytilus galloprovincialis]
driyvggkdgtikvldtngtilklikqgsgniyflvyddcheqffvrsynklqcfkldgtlvyskdvsgtagvtrdrqgn
iyyggyhtsniqrmssdgenceemlkeddgidrpygmcfnndftklfvinn
>GALLO_DN17625_c0_g1.p1 Hypothetical predicted protein [Mytilus galloprovincialis]
nlypleerllslripfmqirqlprggqlsvkgnvvnvpvevqptinslphtleksgtisvklkkklefkkcdfsenvrpf
avicalhylmrtsdlykssgieinddwiteiakineeetqnennsteqenrnk
>GALLO_DN17625_c0_g2.p1 Hypothetical predicted protein [Mytilus galloprovincialis]
eqendqdendsdddsdhfsevdesethvgntdtlldhipddnplcdtgltfapgegqrpislysdpdaeylsfptifcgq
rrpdnkdrsvsvhytdivkwelrsmdrrvaqsvpniffklkkiqlktffls
>GALLO_DN17625_c0_g3.p1 Hypothetical predicted protein [Mytilus galloprovincialis]
ndlvrldegyyifrslrnspvylekrkkdlfamirqlglptwfgslssadtnwkdllrilgklndgkeytdneleemdwh
qksklvqkdpvtcsryfdyrvqq
>GALLO_DN17626_c0_g1.p3 insulin receptor-like [Mytilus galloprovincialis]
gtcvlsfkliglqlhqklprpktltgwtnggtdgrtdkrrhrpenimplyyrrwgikttapcktyitfyifhvsyinvss
lersfrirdlfenifvidlgsstvnsassrcl
>GALLO_DN17629_c0_g1.p1 protein RD3-like [Haliotis rubra]
kktgvdyswlittppkgytipqlqrleleelfyqvkpeecgsilalfrdsllnepqsselpsifracvqqilqqrpkeqs
ltewvtqrtmsltslkgrhsaqvvpsgdatcrdpedvqdiplsentqnngiiqvvpmfthdvesl
>GALLO_DN1762_c0_g1.p2 ribonuclease III [Mytilus galloprovincialis]
msfrnnqmfqrpnqfqastpqafnqqqqlgnvrfttntstarmqnmfnplqtsvqagmppwgagvavqagqqnfqpqiip
aglqnpamanmtnpqqnaanmmgllanqqllaqaaglvatpglgvgmqvpftgqgilgagpmrgqlpqvfqnvgqtglgn
sgqyspksnmnqrnskssnqnrgrqsndrssgnkdqrsfdrsrsdnrgsrdqskdrkiredkkdprredrrgdqksnrgd
dqrnfdqrdsknretvkmltdegmgaetignttnqmiggviseriekivmtgtlidlmtdemlekmikissekmrakgmi
kveikenhsvtektlieevhdrkeidrritkgdnrnkgegdrskgdndrsrdfgrrsnqgsrsrrdddqsdnasspdkkr
mprtkdstkpstssqkskpedqeigqktaqkpqplqrspslktrrvilrlriq
>GALLO_DN1762_c0_g1.p1 DROSHA [Mytilus edulis]
mlipvlldhlrfhnaltklekdiqynfqdrgllqlalthtsykvkygtnlekdiqynfqdrgllqlalthtsykvkygtn
tdharnslsncgmrqleygdrkihfqhtrkrginilinimsrmgnkeemlseiphnerleflgdavvefissvhlffmfp
wleeggltsyrtalvqnqhlavlaknlhldeymlyahgpdlchesdlkhamancfealmgalfldggievtdrifsntlf
gdsdelllfgdsdellqtwkeiplhplqedepngdrhwiesspalqklikfeeitgiqfdhirllaraftvrsvgynnlt
lghnqrleflgdtvlqlvaseylfkhfpdhheghlsllrsslvnnrtqsivsddlgmsdhiihaetrgesidmktkekad
lleafigglyvdkgltycrvfchvcffprlqdfiknqvwndpksqlqqccltlrdldggepdipiykmiesigptntrry
kvavyfkgerlatgtllqrrktghrnrt
>GALLO_DN1762_c0_g1.p3 DROSHA [Mytilus edulis]
mrdledkfenevilraerirdsqpkvdlpsrpppklhihkqccshqaedscssssdssdeddddndddewieelnkkkkh
pfrlheelwyndpgemnagplcrcsikskktgirhnkypgeeaisacdpesnnsnklyhykismspptnfltkcpsiidy
dnheyifegyslfshsklenipvckvirfnieysiqiveqellqnftvrsldlfckflfteilelvdidwkgpgdsehcn
rfhlmprfarslpengkeilsmnevlnyllrsskpmvdetmlkqvqdydandwqnivddvrgmvvtypgmkpcslridql
drshgedfeddgsvypliihfgirpaqlsyagdpnyqklwkqfvkfkhllnskpkilftdkqklqqkedqlvcqvqtftq
qqtqnlvyrqtkttaerrsak
>GALLO_DN17631_c0_g1.p1 protocadherin-9-like isoform X1 [Crassostrea virginica]
tssfivqikttssfivqivdendnfpeflksfynesmvesdhtgifiakvtasdkdeeenaqvryyveqgnadkfyadps
tgvirttvpfdremqdvytfqvlavdggqtkaftst
>GALLO_DN17632_c0_g1.p1 transient receptor potential cation channel subfamily V member 5-like isoform X1 [Mercenaria mercenaria]
llffarsvkltgpfvsmiykmcmgdlvrfgviyviflagftqafyflfqgstdnqsqgfltigdtimtlfqmtlgefkyq
dfnytkypgltkvvfavfmilvpilllnmliammgntytqvinksekewrkqwakivvvlersftrkqllkfqqeysikl
tntedcdlgegkgkvsetrglmviktsnktkasqrkgaisawkrvgkevvrqmkvqrakgsigpiilkpapkrshddgds
sdddnnqsfaaaiqqlawt
>GALLO_DN17632_c0_g2.p1 TRPV6 [Mytilus edulis]
mdtkkkitnteddlskstdldvtkstaredkvilvksdsdkedkdasgsdhsdlfsvgegpkkswivpklereeeiashd
sdskgaespvksqkkspkkskkhhkrhgspgkkkdpprsssttsllqlalnniivtisrif
>GALLO_DN17633_c0_g1.p1 Hypothetical predicted protein [Mytilus galloprovincialis]
lkgvnseleseledtrkllkgsskkdiptmqslaeerdglvevlgttqtenerlreeleraqkyafkaqttivdlktivd
darkerqqlfeeitrlqseghlqtitgiikkymdkgiyl
>GALLO_DN17634_c0_g1.p2 Hypothetical predicted protein [Mytilus galloprovincialis]
sfkrmeirrlsflffatvlpnillakncgnvppflsrlrdgvditkldllpldlgandgfknpvfdftcdfettrtinnv
qynipdqvwsvvniptgwlssnieihktshavkksmgrkvdvgygegifsasgsykkvqdyitnsskyieevtsytsgyk
inmmpdwalelgrvakmyierflpktfndtttsqymrfidtfgthyfnqgkfgglldtllqpgkiwrsskinscygrkll
s
>GALLO_DN17634_c0_g1.p1 perivitellin-2 67 kDa subunit-like [Biomphalaria glabrata]
miadrskrlsmkraiqvymdkaymeellriiawyytsgkwdqhrsalnnynsqvhvllqqslpdhnavvmlantietatl
vpdwfrntrlcynwypdgdggqcgggaarqlcanvnqwtgyyrddtdrrgggcrmrwgimsngyddwfrnvqicykwwpd
gdggqcgggasrllcaninsytgyyrddtdrrgggckmqwklsvptsaplwiqnaelcyqwypdgdggqcgggaprllca
rantytrayrddtdrrgggcrmrwsikvvs
>GALLO_DN17636_c0_g1.p1 serine/arginine repetitive matrix protein 1-like [Crassostrea virginica]
mnslsavktiaqnsvppfsptgewspppsfqeatnyslmspghvgrdgylnprtsvielqeialekfnqnvpetylspta
eyettfntsslprergstskpsnnndnhyrlrslscedikkgqmrqrartansrqdaknnsretttaepfpriqefkgsm
elllqdergyynidglkgtidsshapsvaevlqkfdetakppltraisnpnflqllnkdklndirveka
>GALLO_DN17636_c0_g2.p1 serine/arginine repetitive matrix protein 1-like [Crassostrea virginica]
kmeeigetifedslyklsgnknkglfgknnpwklryfilkkcgnqpvlecyskkpknrttapkekipllpgfhlekvtnt
knrayvfeltsqdkylclsadeqknmdv
>GALLO_DN17636_c0_g3.p1 serine/arginine repetitive matrix protein 1-like [Crassostrea virginica]
eqikddfiivkpensdvnrrigakgtncilhispwgvtlalqttrtvlaqwplksiryfeggknqfmleagrvapmgdgt
yifhtedgkenyaydlldqrivdaltkmqpgrrgtteemedyvlesnnltlltsvipcminhpdhinimrdnwnidingn
tirtrptvhvrqtsnasetgsdlgtpgtpgpplpsrrpetpssrylassspgrqqsskvpsvvnssfqksnsssslvsrp
plptptsgalsnsqrsrpvpaplnrsstadgnyl
>GALLO_DN17636_c0_g4.p1 unnamed protein product [Mytilus edulis]
nlkksksllnlfkrsnkekssstkeegyssnkakslpnspcnslqrqyshpnisinvkgihvtgrtrsfrkprqyekspq
iqrkegkspqiqrkdgksplptrkdgkspkfkrkedkspqlqyrheraasdpqvleqhspqptrrt
>GALLO_DN17637_c0_g1.p1 methyltransferase-like protein 7A [Crassostrea virginica]
maiedvdvrrfvtwkifpvalvvgtiwyyrqkgvtfkslkrklaaivivnimarfnkstdvvatkkrlfsnleeqktnrs
qklqileigvggganftfyppgsqvvcldpnpnfksyiqqsieesnvemkrfiqgfaekletveddsidsvvcsmvlcsv
rdldktmsevrrvlkpdgtfyfiehvaakqgtclnrvqrwlnpiwyclsgdcqinketgkainragfsqtslnylklnty
vfvirpilwgtatk
>GALLO_DN1763_c0_g1.p2 microsomal prostaglandin-E synthase 2 [Mytilus galloprovincialis]
mlspnvyrtpseslqtfrhfdkvgeweknfsswertvviyvgasvmwvmgkiikrkyglkdevrdslydscrlwtktvgk
kkflggdkpncreeevfrrr
>GALLO_DN17641_c0_g1.p1 Hypothetical predicted protein [Mytilus galloprovincialis]
grnrkmeymkvllcvfsgmpdpeynieskdpdynriksmlpeegsvhlhsalgyrgymifimppgkkkikerlsmievpr
gynpdlenllfnkgefdeelrnmvygdqnprsgqdprsgfdqeskrhlhrdi
>GALLO_DN17643_c0_g2.p1 malonyl-CoA decarboxylase [Mytilus galloprovincialis]
tdemyrrcflsiltnarpckptskcvhkralmtitkgqmaimnggdthmkkrtlfterasdflesvfsssdvsilssevk
srdfcqfynnletkermvflsmlarqyglhqdivletaknviaseergdavil
>GALLO_DN17643_c0_g3.p1 malonyl-CoA decarboxylase [Mytilus galloprovincialis]
mvqkvsdyeavhpirnwtdlkrrvgpyrrcfvfthssmprepvvvlhtaltneitksihsilqtgqfkpirdgevpeedl
svnsetedsskittaifysitstqkglqgidlgnylikqvvrelqsefpriyqfsslspipgfkewlimeinrnlhaddi
getmenpllldseieklksvsssdctnmyealkrlltthewvsrehtckilqsillrlcarylyiekrrgyalnpvanfh
lsngavlwrinwlsdmsmrginqscgmmvnyryfldnttenskrylenhhieaspeivelgslknlkkdtde
>GALLO_DN17645_c0_g1.p1 D-amino-acid oxidase-like [Crassostrea virginica]
issvneisdkfdliincvgvrafqllndqdvkpirgqiirvsapwikhfyvdfdraegteryilpgrdyvilggtgqegn
wstvinqqdkdkiwescvnlvpslknaqkigdwaglrpgrtkvrleleekrgssgcmvihnyghsgagvtlhwgcagnva
elahaaltklssrl
>GALLO_DN17645_c0_g2.p1 DAO [Mytilus coruscus]
dmnrrkicvigagviglssavriqdkipgiditiiadtfsphttsdgsagfwephlvnpdqseeirkwgqatfdylldlv
qspeagklgaqlvsgydfsiehddqdpfwkdqviayrrleqkerklhpknkggifytslvidvksylpwlmekfksrggk
vqfgtissvnqisdkfdl
>GALLO_DN17649_c0_g1.p1 NADK [Mytilus edulis]
mhyrlfhrlipihrnpsaylaaasssnstsslpnrtpfkpktavvlskvtryefekrifpdfteqqlkdhleskrsdydg
llerhnrhyscvdlierelrnngieakvvqrfdldndligwadviftaggdgtfllaadkvrgqdkpviglnsdpnrsag
clclpkdkysagqfdaaikrlldgdfrwlkrqriritiaghseklfptelkeeqllyhehrflehmneklecskpidsde
ngnievlpivalnevfigeahssrvsyyemkvddephmkekssgitictgtgstswhfhinqlstdavqnilsisnslss
ckvpvedtalirevtkkfneslvfdpseprmaytirdpirndvfsvpcvkgvakriqirsrmwdahlvidggfsykfndg
aiatleihdedalksvefd
>GALLO_DN17650_c0_g2.p1 Hypothetical predicted protein [Mytilus galloprovincialis]
rnmslprmqrsdhrrhrrltsrsssgqrlplvvqtqrarrrnnplrernqevvdveahsecidltseqnnddfidltspi
pirapvavndspviiitgrdmvtpprgrtrplrspdieneiehldldieisdrpsssglgspnggtvnspgirritcpic
mddykelqqnkvqlmstvcghlfckpciqisvrthrqcptcrrrltekqihpifl
>GALLO_DN17654_c0_g1.p2 metal regulatory transcription factor 1-like isoform X1 [Biomphalaria glabrata]
mdrnspdedsadledymkrgrpraelitslifkgavshsgirchvcnrvfprekslqahmrthtgerpylcdypgcnksf
cqsgqptnpsvkvdnlkptrgsiqeknhfcvrekdv
>GALLO_DN17654_c0_g1.p1 Hypothetical predicted protein [Mytilus galloprovincialis]
mrfthanrhcpdhphaslqrisakiaiedlekmrdaeancdirdwldrqigirqdrgsyrsrlqkrfrpnpnensnspep
slddsntspepsidtqiypqayphpvylyhnnnntefskdytqkdysppmenphimkdtyryqqmeenyynlqqhydpyn
gysmfngvqpiedcnahqpisdfvtyqpvmdtdyglhvpeeeikcepreltlseqtdkwisalalvelshgmes
>GALLO_DN17655_c0_g1.p1 Hypothetical predicted protein [Mytilus galloprovincialis]
makivlslsvfalfnsvvgvsdfcfgcrdtsdaegkddcqkqtegmdslhytyktqygndsdaflakygkdplvhdcrpy
hkynglsaipsiwndtlly
>GALLO_DN17661_c0_g2.p1 caskin-2 isoform X5 [Crassostrea gigas]
mktansisptnsnrnsaassdsgrgystghteprsphnyvnvqivnqhrlsgqsyesgvssrqsyhsnssssvgsldrle
esgpisninvaelfhsgmqdheilktwlrdlryeeyfglfinagydmrtisrmtpedltaigitkpghrkrlkaeiarln
isdglpdykpntveewlhllhleqycktltsqgyadmdsvtdiswedleei
>GALLO_DN17667_c0_g1.p1 Hypothetical predicted protein [Mytilus galloprovincialis]
ealgltmdkilmefqdtrsseiqscwndfkqawesihqslegygfpdvhqslegygfpmngnfvylskencrrrmderts
iacvlpserdtglcsyallffllekqnlflqkycqqskikydslpkvtvkdlsaahlisyhpdrdllpmvlancnysfev
gqgtkveynftnlerqlmdrflftksvvllkeldtvvyrsetsclt
>GALLO_DN1766_c0_g1.p1 Hypothetical predicted protein [Mytilus galloprovincialis]
meddveapkpnvtpssvddmeddvealnpdganfeskgetenefqalksevsmletemkevrrrhyhprnafrryrrhqw
qwfptspssssssslspspwlrirnctawvfe
>GALLO_DN17674_c0_g1.p1 MRC [Mytilus coruscus]
mcvamtathpiglwetknctfeksyiceypregyttpttttttiapvfcpstwlefngycykninengarrtwmksrdfc
rergadlasihsgeennfmknrmiryrnygdvwvglndrdsengfewsdgspvdfmmwgpnepndkyqqedcgtlnryns
gwnddncykvksfvckiqkgmpliepndtytkeycdsesdwlyfngycyfikkydsknfkeasklcyekkssllsihsqh
esnwlleqihqksdmwiglnklnrqyegyrwsdnspvdfilwgsgkpsntavnkcvkirsgsgrwedfncnrriggyick
rkndtdsftttpvptmptvrggclggfvrstfnskcygffktrktwsrakatceaygktyslvtihseleqmfissmlyd
seemvwigmtdehtyrkyywddgsevtytnwnsvepngynehcvdlfvnkekfgewndercssfkyfkrcsqpryyicqg
lqnpifpidtsesdseyclpgytkydqmcyklleattdwntslskcqedggslasirnlaeksfvsyltynksslpfwig
lnnmnskdgitykwingwpviytnwnsdnlpskpciavgedfwadkdcdtklpslcqinkiplpkvadqfsckdggyvfg
drcyypilhnpltwvkakeecgnkgltltsiqsldqieylinliqklarsrlkvwiglsklnrnsyswswvdsslvlgrf
isedv
>GALLO_DN17674_c0_g1.p2 MRC [Mytilus coruscus]
mnldgtwndincqryerpficssdqgkkcrmnvlganyrgninqtktgrtcqawssqtpqkhrfskklaseknycrnpds
epygpwcyttdknkrweycdtpycdeavtppittstttkavttvametteatstylpttttppvakpidnefisqkrvsg
vttglttgqiigiligilgcfvivaailfiirfnrqndnykpkthsfanalylktseeineddpnamgstvkicgadpl
>GALLO_DN17674_c0_g1.p3 MRC [Mytilus coruscus]
qvlneviqsplaigcvnntigydaycygfndettdwataesvcaqvqyghlatinnvytqlflasqiagksghywvgltq
dvnsgamvsqdvnsgamvsyghglvvfqyhiqlgpgviqgvlmkmlcvlp
>GALLO_DN17676_c0_g1.p2 CAP-Gly domain-containing linker protein 1 [Mytilus galloprovincialis]
krkqrldesdkssldkfrhttenqekflnsvivdlqkkngdlktkdgintdlihirvtnskvqleyekmvdeknklqqqi
edlkedkdkvsetktsilqekeelvtektklveendkvnrelveskaslqqkdiqieelqkevekmkievndkeeamsqk
sqsqsqdlqtqiekaqarvkeldgmlqseishgektvkelekkllmqtsetdqkynqlearindtts
>GALLO_DN17676_c0_g1.p1 CAP-Gly domain-containing linker protein 1 [Mytilus galloprovincialis]
mkaqlefsnlvaeerrrleeqnmqlnqemekteerkeidslektkislqkevanlknenasldkfrhstenqerenkdlm
sqinslksqlqaqevnsntiglsaneiedkqtidgqveflnsvivdlqkkngdlktrleamesgvltngeanssmeevse
skklpprlfcdicdvfdkhdtedcpcqamdyddetpspshhggdrkqlrpycdiceafghwtdacddeqtf
>GALLO_DN17679_c0_g4.p1 Hypothetical predicted protein [Mytilus galloprovincialis]
mggissrgvnslgdiqpgdhikyhrlgivyahhaivvnvnathytvihfdgdnnngksmkasiqlakrrfgeesfevldy
psdkrftkeetvaiayfflrkgfgkynlfgnncehfattcatgypcsiqqlraailisnsvssiiaycntkkivsvekvr
edfvikllke
>GALLO_DN1767_c0_g1.p3 Hypothetical predicted protein [Mytilus galloprovincialis]
myrpkhvknacmavsvmtahpevrkklrkneeaipamitllapeedtvvhefcalglsqmaiefsskavifenngieplv
kclsssdpdvqknaietlaqllldyqtraaikdadglspmlellksefsiiqklallaldraifhhtevsstgirqgvtr
c
>GALLO_DN1767_c0_g1.p2 Hypothetical predicted protein [Mytilus galloprovincialis]
mavmvlanlledheslelvketgtlkrlvalitdqpppeeeakggggkggkaekggsraakksakdgkksseekeesvpg
eaiiptlpdvkmcaakaiarsarsaenrkilheqeaekmlihllahestevqtaaaqalgimsenlltkdsirewegvqp
lvkllnsdngdvkeaaslalanltanfgts
>GALLO_DN1767_c0_g1.p1 Hypothetical predicted protein [Mytilus galloprovincialis]
mateealrsdaqnkhivvklieplkskntnafkikvsisqkaqnknivvklieplkskntnvqskcslavaafvcdvdsr
sdfrnnggieylitllhsgndevrrnsswaiavcavdeqtasevcklggmsvlqeiqvsgtrrnpfadvalqnllnsnls
akysltgalsstniildgfydagqlrpgsqflsledyckqelhdkrpvllvnakpesapkesqsqadaemakdssktsvs
gkssrtgretkarkgsgerkskaqkekeekqreeeiqaqlqreaenqsttdnkpfempcdsnlcqyleeitekiqplqtt
reqvialaqyvsdhmggpiekgelanfsyelpisqiryemksnvvpigkiktgihihrallfkvladriavgctlnrgdy
nlacnevmrdvh
>GALLO_DN17686_c0_g1.p1 ATP-binding cassette, subfamily A (ABC1), member 2 [Mytilus galloprovincialis]
vqkticgkethahinpakkstkgggiqhfdlsdldassaqqnhlkilvhvlfsnpkvlyapnntaadtiitkanqtfqli
qevniyarrwqnvsaelrayl
>GALLO_DN17689_c0_g1.p1 kinesin-like protein KIN-7M, chloroplastic isoform X1 [Crassostrea gigas]
mpatkkdlyiaktigelnklaelpakmstsnskilvktadkmlkeaetgdmlgdeerayvlymkyfnvvtflkktpeykk
qkqyydsllgqknllksidkaeelaeslkeryeeieakliaeklspldss
>GALLO_DN17692_c0_g2.p1 epithelial membrane protein 2-like [Biomphalaria glabrata]
dymrtgtafgiiavtvmvighmfafyalrrpryivkrltalihfmtaacvlvenevfirrteyaktklplrlpkeadhsy
gysfvlswicfviflgagcvflfsshkrkadnlndefddleidepvairr
>GALLO_DN1769_c0_g1.p1 26S proteasome regulatory subunit T1 [Mytilus galloprovincialis]
mkdylgsdqrkvnennkdaedkpiqaldegdiallktygvgqysksiksveediqntlkkvnelagikesdtglappalw
dlaadkqtlqseqplqvarctkiinadsddpkyiinvkqfakfvvdlgdqvaptdieegmrvgvdrnkyqihiplppkid
psvtmmqveekpdvtysdvggckeqieklrevvetpllhpekfvnlgieppkgvllfgppgtgktlcaravanrtdacfi
rvigselvqkyvgegarmvrelfemarskkaciiffdeidavggarfddgaggdnevqrtmlelinqldgfdprgnikvl
matnrpdtldpalmrpgrldrkiefglpdlegrshifkiharsmsvekdiryellarlcpnstgaeirsvcteagmfair
arrkmatekdfleavnkvikayakfsstprymtyn
>GALLO_DN17705_c0_g1.p1 Hypothetical predicted protein [Mytilus galloprovincialis]
eykvrlqknykkiasvkfhcmfdfllakdvlsftdyddirseatlteqnrklvdilmlkdemayqqfvdtlrlgdkclsi
aediettvvtreerkrlaeqfsdkteqqmvnlskqveklssenqrlrs
>GALLO_DN17706_c0_g1.p1 twinfilin-1-like isoform X2 [Crassostrea virginica]
mshqtgitagkelleyfatckeghvrlikigivneelvlqdskdvdgtweddydkfvlpaleekqpcyilyrldsknnlg
yqfificwspdfspsikekmlyagtkstlkqefggglihkshiktriwwrfdtr
>GALLO_DN17708_c0_g1.p2 WDR59 [Mytilus edulis]
mklkrsnsysgfeidtidndfkleedeedvkerqeqldktahenycrmldpvdknkydeylrcyanildcwglknqsrev
mkfvsnappehrgiefsvycykcsqpvrgsqclsckypafncaichlgvkglsnfclacghgghtahltewfkrenecpt
gcgcqclkakihislq
>GALLO_DN17708_c0_g1.p1 WD repeat-containing protein 59 [Mytilus galloprovincialis]
kmsqwsgeqsvaeygdlqasamavdctgqfavlagrkvmtlvdldnptdrvtkltrqskfdiscvqwhpypvcgdlfata
cnqrldlfswtsygninqkcsmrghsrtvsdldwspfdvniiascsvdsythlwdirdpkkpsnsfqtvagasqvkwnkv
tnnlfatthegdvrlwdprkgssplqyiaahlskihgldwspdsetnfatssqdgtvkfwdtsnprqskgvitsgspvwr
arytpfghglitavvpqlrrgenslylwnlenyvapvhqfvghqdvilefewrkqaeglkdyhlvtwskdqslriwkidq
hlqklcgqdvgeisdssesdstslpyetngsspptnqemdfqrqmsaspevypgqkprtleqefmmvnvaidnvrvdeld
vstrtckvtgmignnslklvisfpnhypihgvpffeftdilvdnnvmlrllkvlkdtanrharrnclepllrqfsttlds
lsfqteeritpdtenlpafspfylpysrgdipfvkfgsrldshipfprtsiihprqclt
>GALLO_DN17708_c0_g1.p3 WD repeat-containing protein 59 [Mytilus galloprovincialis]
msdlnslvqknkmrphqtvpfnfaaysrspptaqpditiatyyyksgpkknrasgkrysadvreaetkkpniapvkiyds
srllalhkilgehyiikqsdistmckhntsvaatvgrkdlvqlwslvaltadkrlqcseddc
>GALLO_DN1770_c0_g1.p2 LRPPRC [Mytilus edulis]
mkvpltdtvfnsliighfrandvegavnmlelmrqsgleptletynsllqgyiekgnteevikmisqpqgqkisflssql
fdaivtalnhgheelafqifdtmkdstmlrgrgtnllrsciqrmayhghidatlkmwedvvpveiinremmksiilnldp
eknisallnilknqdqesmdmdyciklccreqkfdwilkflerantvkcfeeghirfifklfqddqeallqvtdvlaknq
smktrgnigqclskyiiptivkneeseessgrrwktfwkr
>GALLO_DN1770_c0_g1.p3 LRPPRC [Mytilus edulis]
maalcrcarfclskaiqlplrpvfssnsknfiwenkcrpsifsidirrqfvqpasaekneqqqertfrtrqpvsdqpmqa
lgdfvhqyrrsrqdyiqncitmfqekgldniedgmfvlrstgeplsqlhpdnrmkytdmiweciqksglplqtsyfnnll
mvylenqhkfsppdiltemdkaglkpnrvtfqlilahyceegdvekasqilehmkemkvpltdtvfnsliighfgnesst
nrysfqqlnhwtl
>GALLO_DN1770_c0_g1.p1 LRPPRC [Mytilus edulis]
mkekgypeeeidsctffhlltsdvekafefakdkkiymfpemrqkltnldltqhwkpvmevmsrspekffknklqmleni
fdknsavlndivayykslgsflgygardmlrqrgintdrnmsrwtnfsnpeesqkrreivqmieqfrnlfadqkideaek
vlhsiedtgvkilssyvirvalriyslyrknlllslkyltiletdfpesqywnellmtcgllikagqfeevmphiklyad
rcslslplqfrtdvlqflaesmaeklepsesidfllklsdisfiqknteglvtkfllreyikrddttlprkivdlvvsrk
nlgmmslfqmfnffivkgdndalqevtdifitqhsqsyvlvnllgalvynnkvqpakellqteglrsndkslnylcsefi
rdkkieelatlvqltekmpgcdrdlmlcnlirgyvqtrdfssakdvlkmyaeeevkpspetinylnkqltangmekvqdl
qageissspdseqteqidnstnsdsssssdgssssdssdsdeekskss
>GALLO_DN17714_c0_g2.p1 OSTALPHA [Mytilus coruscus]
llalcpiiawtsllailvptatllseftasiyvgvcivvflnmlleylggttqlltdmsdqtltfgtppcccccmcckcc
rfpfnkktlrvasvftiqiaivrpivlfvaavlwtdgkyasgdegeqssitfpiqvfsgvstilgvwglqivyratrdrl
tmfrvnlkfasfqltfaivnlqsfilailgkngipacqgsrgplmrgsrlnhyllviemfllcilsrfayrrqeakniqe
ysmdgvtssikdssdkevngidnfvdvatddgsrlyryqq
>GALLO_DN17717_c0_g2.p1 Hypothetical predicted protein [Mytilus galloprovincialis]
nlkfhkpyihrvkkktpvslkgkitsatdatvddasssiadeestqdmqhrhdediadinmvldgredpvathttisleq
mppsstggkkkthaqkmkeqdaaflshmkeradatakfraeimatav
>GALLO_DN17724_c0_g1.p1 solute carrier family 6 (neurotransmitter transporter, amino acid) member 5/7/9/14 [Mytilus galloprovincialis]
maeksekrvtlsvenengelkekenlveeaddtdkranwgsqlefiltcvgfavglgnvwrfpylcfkngggaflipyfi
clviigiplfylelclgqfcslgpikvwrinpwfkglgitmlaisslvsiyyaviiayctyyffasmqpevpwkycdeaw
stcncrdgtqndslqdpwngtrlecfnftyeenatvaasdeyfsnkvlqltngiddmqkpkwdlslcnlfvwlltflvls
kgikslgkvvyftaifpyflltallirgctleghmegikfyltpdfeklkkaevwsdaavqifyslgtcvggliamssyn
efknnclrdalmiplincltsfyagfvtfsilgfmahkknttvekvaaggpglafivypealaqmpvspvwavlfflmmm
ilgfssifsmtetvitgiydqfedfmkkdkrrlyffrlfvcffffvlglpmvtkgglymlnlldtyvggfpllivgviel
ivviyvygfsfsnpdtekyprrllrgflhfkidiemmlgrtilttvtfyffgvmwcvvapiilvlvmilkalqyepiklg
syvypywanalgwltvlf
>GALLO_DN17729_c0_g1.p1 acyl-protein thioesterase 1-like isoform X2 [Biomphalaria glabrata]
mgnssskdmsapvkvlptakhtasliflhglgdtghgwaagfkalkfehvhcvcptapaqpvtvnagmkmpswfdifgls
pespsdeegikrsseilkqlikdeedkgipsnkifvggfsqggavslytaltlgkplagvialsswlplhqkfpdaikgd
vsnlpvfqghgyedpmvpykwgeltnktlsthlknivfksyhmmhssceeemedvknfiekivka
>GALLO_DN1772_c0_g1.p2 POL5 [Mytilus coruscus]
mtenneikalkidkqildkfwtlsesssaeiikatdqlvvllkikqkrntenelsqeleysvkrlvkglassretarqgf
svalcqilrkfdvvtveeflnliskhlklpkkeskaekgssflgeslayltliqsgrllqgdgqfikkvirgllwvsekr
tiykesd
>GALLO_DN1772_c0_g1.p4 unnamed protein product [Mytilus edulis]
mfkivwknfgritewdnftaewdnlttesleaieyavrnmdrfqksklleevvivlsrlfqmsekavlsrdivkillshk
qkfspnvrrrcnivmnkqqahiysaqsqqkkrksdtdmkteqistdkktkieeq
>GALLO_DN1772_c0_g1.p1 DNA polymerase phi [Mytilus galloprovincialis]
megtscdpvihhvnkvvvqelvnnkcslgkfwqagqgvvfgksqvkllnlgfhmllellplvktademkqllsretvkmw
vknvdgklrdlnplltvtktlgteivnimkscnnsdmqiaimksivqtqgfpgnqttktldhlvtqlsaeaakdygnylm
qtliqqirsvdprpigmmtslhmlihlrtlvslsstaadhqwqlelleflmlhsywkvvkeskaikhcnhkcdemedkir
kqfqdslhksltqlliyktensktlsvhaykdtiyllatyvqtllddktntvalvkpmrhqaradwdtvfkhlkeihske
dtpvnhafellflfnaiqiftdgssdnsgledlivcykkasetkrksvgktpkkepawievltelllsmmsqgstfarmv
vaqhdvtrvnicqngf
>GALLO_DN1772_c0_g1.p3 DNA polymerase phi [Mytilus galloprovincialis]
midddedeeededmsdsemfkldaalamvfknskrnkdkekketqrqlgsfklrvldlvetlvrtplsgdlvldllfpll
elmihgekrkrkqkkkrtgtelsnkacgvfkelsnkacgvfkqlykrakvnssaiadtersleslksviemsknvidrsl
llse
>GALLO_DN17731_c0_g1.p2 glycerol-3-phosphate dehydrogenase [Mytilus galloprovincialis]
mhvglyleaevryavreyacravdilarrtrlafcnvhaaeealpriieimteelkwsksrqqaemehakqflrremgld
lgagtssvpinftkdeinmyvkrfksldyenkgfitvndlrryfkkigervtedqlhdilnevdlnknaqvdigeflqlm
salksgnvsnsrfakavlksseldripversgggv
>GALLO_DN17731_c0_g1.p1 glycerol-3-phosphate dehydrogenase, mitochondrial-like isoform X1 [Crassostrea virginica]
nlieiaphlaypfpimlpiykywqipyfwagikmydfvagkqklkssyylskkkalekfpmlkkealkgalvyydgqhdd
armniaiaistarmggsvanyievlelhkskdengkevvsgarvkdritdkefnikakciinatgpytdhirlmgnkddq
kicqpsqgvhivlpdyyspedmglldpdtsdgrvifflpwqkvtlagttdvacevtdkpspseneiqfilsevrnylhqd
vdvrrgdvlsawcgirplvmdpnksdtqsiarnhiieisdnnlitiaggkwttyrhmaeetvdkaidvcnlkttsgcrtk
glmldgahgwtptlfirlvqdfglenevakhlastygdkafkvaklatltgkrwpvsgkrlheefpyleaevryavreya
cralfrg
>GALLO_DN17731_c0_g2.p1 glycerol-3-phosphate dehydrogenase, mitochondrial-like isoform X1 [Crassostrea virginica]
fegktvevklgtmrnfhtilksfqrvskkglvigggvcviayvypklkrqnqvavvsaatmdadkkyawsplptredmlk
sleteeydvlvigggatgtgvaldatsrglktamvekydfssgtssrstklihggvrylqkavfnldleqyr
>GALLO_DN1773_c2_g1.p1 UPF0193 protein EVG1-like [Crassostrea virginica]
imaapqketrvagggfwnppqvqysqqthsllkqmmqesrltntqqrnlekslrgggtlplqcppthtnknkevvkprkq
skvlnprnykptvrtkdqieasgayektdytpahnsmgrdneknkqrlanimafgedidpkdkkkkklqvqiqeppvdrf
delqaeiderrgflremedlgqgakyrtvietecsqliremelldkkrsrelermieedkrrreks
>GALLO_DN17740_c0_g2.p1 transmembrane protein 104-like [Biomphalaria glabrata]
mpeqitetgatysravgliyifnlivgtgaltmpnafstsgwllslitvillaiisyltvtfvtetmaianakikigqri
avnmvnesyedetsekepllgnssteifnnsvsdfeitervelgqmaalffnrvgiflfylcmvlylygdlaiyaaavpk
>GALLO_DN17742_c0_g1.p1 THAP domain-containing protein 4-like [Pecten maximus]
msqlgkrmhelikplswllgkwrgevgkgkyptitdfnyveelefihvgqpniqfsayswhpetnkpmhrevgfirrkpd
sdkiafiiaqnlgiceieegtfteseikvesqslgrltfgsdpatkkvtrhfkrdgdtleqilymetvntpmtehlrity
kkv
>GALLO_DN17742_c0_g2.p1 Hypothetical predicted protein [Mytilus galloprovincialis]
msalvqiltcgyngwrtmenvldisdlteddlksvgtmaailekisigvsemftlgrfleviatidgseytdpesfnkal
ksdaiekmdkkpngdktdegmgdndnndsskpegdmrprptgarprptgarprptgagrkpdgdrktmrpkptvqsidqv
lessndksssnavslvsrinrirdlkeklllskilkalndrrk
>GALLO_DN1774_c0_g1.p2 dual specificity testis-specific protein kinase 1-like [Pecten maximus]
mapevlngewyneqadifsysiisceitaridadpdfmprtskfgldyvkfcemvsfcpldylrltfrccqidpkkrpsf
teiahsliqiqqrlldenlntpekqhikgnaltghkrsksednilnltdgvedysepltpqvvgeamskddpfyvpadvn
pfvafqryggkilgtprnrdsmgfdlpspsdaitppctsircinstmyaqnp
>GALLO_DN1774_c0_g1.p1 dual specificity testis-specific protein kinase 1-like [Pecten maximus]
mkdisqsmtncrshmkrsrtiaissfgdmspsesllnsslpeveeespllksrapgascralrhavssltrlddfnheki
ghgffaevfkvthkvsgqvmvlkmntnsenrpnmlrevqlmnrlshpnilrfigvcvhegqlhalteyinggsldqvvad
kdfelpwtaklslsldiakgmeylhsrgwfhrdltsknvlvritegnlqavvadlglaakipdqlnkterlsivgspywm
apevlihsrftildgsrspqwrmv
>GALLO_DN1774_c0_g1.p3 dual specificity testis-specific protein kinase 1-like [Pecten maximus]
mllrkaaerfhqeslhgsgsrknsntkvslcprskstifpeevahrlqneidensnnalteedwskysktwdvkssrrnn
rktcrklyvcrqlsedsqtsvistadncvdenrfnfdlgtsqtsylnnqgtsqeeefakklnvsyqesvsscvddkmtgt
ktksgkdvngnqksdqsskdksdsqkngkkketvvklnrtimetrv
>GALLO_DN1775_c0_g1.p2 origin recognition complex subunit 5 [Mytilus galloprovincialis]
mvcrnlkelhhlaklnfqryaepvktgeataedtrklwkniephlkkalqtvylrevsssqwekmqqsieagqppalqgl
ssrshvelpyyskflliaaylasynpaktdkrffakhggktsrqskllkkherasnhmlgpkpfaldrmmaifyavvegr
vaptanifmqisslvslnllghvasddqidspkykclvsldfik
>GALLO_DN1775_c0_g1.p1 origin recognition complex subunit 5 [Mytilus galloprovincialis]
mttihescirkydqnmaevdnevdnfkedlnktfpcrqsqinlllslfgqrhqytysslfiyghtgtgktavttnilnhf
klphvlvncvecyssrflyemilnslhgnsvtessdlvkcdnmndfvrmfkqvsqdkgidqetiyivldkaerlrememn
ilpaflrlqeltqqnvcvillseivwekfrtgsgycepfvlhfsdytndqlieimmldhpteydenfyrmylnlvlsvfq
mvcrn
>GALLO_DN17762_c0_g1.p1 Hypothetical predicted protein [Mytilus galloprovincialis]
mrtlaleikpggevspsvlqasgftcqfcdvllnsleqleqhrfgskhqkkvaaaktittsggtptetmvehqleqrttv
hrkmislsdilvlrvqthviflyfslliqthviflqyrqrfrsirlqyfm
>GALLO_DN17766_c0_g1.p1 dual 3',5'-cyclic-AMP and -GMP phosphodiesterase 11 [Mytilus galloprovincialis]
rltkmpiltsqeyglldysfidfnlddddtlkasirmfqdlnlvdkfrinyetlcrwllsvkknyrnvtyhnwrhafnva
qtmfcmlrvgqmdnvltdcerlalmvgclchdldhrgvnnqflnrgvnnqflnrsmsplaelyststlehhhfdqcimil
stkgndilsslkpdeyerviqllesailatdlalyfkfrgeffhlvedkqadwskesdrgllrsmmmtasdvsaitkpwe
vqrkvaelianeffeqgdlekiqlkitpmdmmnrekkeelprmqvgfidaicmpvyqaiakvspklsplldgcaknrdnw
lqeaqskhvqdqcgreneskdmceserkdrkrrn
>GALLO_DN17766_c0_g2.p1 dual 3',5'-cyclic-AMP and -GMP phosphodiesterase 11-like isoform X2 [Crassostrea virginica]
vndprfnneidmkmgyktrsilsmpikdcsgkvigvaqavnkisiqeepfdehdekvfgsylafcgiglknaqlyeksll
enrrnqvlldlarvifeeqsnvanliykimmhtqsllqcarcqvmliddinvmdlfhtkldkdkkssenldkkft
>GALLO_DN17766_c0_g3.p1 dual 3',5'-cyclic-AMP and -GMP phosphodiesterase 11 [Mytilus galloprovincialis]
eetkyktksilcmpiknaqgrvigvaqlinkldgssfnkndqnlfeafaifcgmgidntqmyekvmravakqqvalecls
yhasapaddakrltkmpilts
>GALLO_DN1776_c0_g1.p3 protein PRRC2A-like [Mizuhopecten yessoensis]
msviirlqnlpwsasamdirqffkglnippggvhiiggekgdafiafvsdedarkammmnngyvdtnsvqlflssksemq
nvigearnqsapasieqttppqthqtppqpymaseygkpadkqvyppqdrqapeldrgydrpsqsythnvmpvgpqydrp
dqhqghyddqlgrypdrtaapqnvqeqlsynresqpterygqplerryptgdtpkdsysqptpngdydrhsshsqesvad
iarygqqpdryakdrfpdryppqsrdgyqeryppasregfpdrfqprsdrgssvesrtsypppieldensrsssrgqddi
sprlqerksdtekvplyppypqqqawetlrqepqskppleq
>GALLO_DN1776_c0_g1.p1 GANAB [Sepia pharaonis]
mgntttgttvkatigtvgvpdqrqnqpiqrpliddlrnksddirqdpqskpplepgppapgnlqndprrpwdqfqvptsr
qegssevyppdpnrfippngqtqlpvsglerdrsfdrrpgyediremlpshesnlqlsertppgfdrhhfnrdndprdqf
gyrgdgsqrrygpssdwnqgidhrsspaqrppsglletpdlnkkipeinqyedsdsrmhigkvedklddkgnfdeneppp
fwnpecdkkvkpdfnhpppnfnippsirnenrgppygasrdgfrqpdkevygyplgpppadtnerppaadayerppprda
nerlpprdayerlpprdpydtherppprdpydtherppprdpydtherppprdlherppprdpferppprdpherppprd
pferppprdpherppprdaferppprdqyerpplrdqyerppprdqyerpppsvkfdrptpsgtfdrsvpsgqfdrppfg
fpdrppyrerppplsdgpphydnkppqierqydhptygvdgrppsddqflrkgpfgyndkiqpaydqktgrpsvqydakp
aadtsggspmdivddqeenkiedypqprsfqnpplrapfsnlpsfdprfpnrppparlpdirhppprlgvpgfsqppfnr
plrinesipvsanqprpntpftslgtpgntvqplipglvgvpdqrqnqplqrpliddsrnksvdlidnrnrrpqdtdkrg
eetkipstlndrpsdvdsrnprstgrevkqdvdtrqrrdedmkrdderrdrdrerdpdrrrdidrysrddrsrsevdrrr
sdydrrddrvrdrsrdydrsrdydrsrdynrsrtadrdrdrdsrydgryrddrdsrksprdgrdkksrrvwkrkaf
>GALLO_DN17775_c0_g2.p1 F-box/LRR-repeat protein 14 [Mizuhopecten yessoensis]
ennfsfiktpissppfesvrnagkplkigkkkpeiviekdsdepaipfngassdtesqsvitksprgrkrkhsvgpgkpa
isttiiikqtkdgvptiekedkkdekvpfmsemqlqiktepvdpdeqdkeaakeatfpecpptleetrtspsmsppkkkf
fkskgtarksttqksfkaavspernkletlcnlncpgltgqpptlqcnvclcmfhpkcvnlgqtvdsficlrcinkacsp
gpdglmnvqsqallncvnitpgprlppvnv
>GALLO_DN17778_c0_g1.p1 Hypothetical predicted protein [Mytilus galloprovincialis]
vrnksedldqqcvdnyynqsgkdideyslknigqtnkqfadglvtylgkkyfwrdwvvvaynpistadnhwvgvygghik
frqdgrnivvasvasgkkamnlrraeqemetvamyperkcvywgfcqtnvlrrsakdiyesldkrdaslvtvirsnanva
yskhsntsrlkfisrkpnfelmmwg
>GALLO_DN17779_c0_g1.p1 vacuolar protein sorting-associated protein 13D-like [Crassostrea virginica]
rfcssvqrqnypeqiltredipilpahtitilppvpeqiltrddipilpahtitilppviihnllpidlryylkdtvisg
vikpgkkahlhaadpqkdmnlgihlenfetcqellippdsnrnnvklrlydrlgrklhlmikinsmkggsvnisvlsqfw
linksglplvfgqtdkeaagqfeehelarsvtpllfsftdrdsadlctmrigksvhgpdslpiwcsrfsles
>GALLO_DN1777_c0_g1.p1 YidC/Oxa1 family membrane protein insertase [Mytilus galloprovincialis]
maasirhvreikkllskssflqksiskefeiinscqirghhllssnispaklpviwrtktphicavliqrfnssdnaskf
aetvdyipppplpapesldladtlnalgeptfaslglnnytpagvvqmaleslhvdlgmpwwgaiglatvivrlmmlpia
visrrhiikmnnhmpelarlqermsecrlrgdlvgtarygselmeyyqkhdiklfrnmmmpmaqlpvflswftglrgmah
lpveslatggllwfkdltvpdpifllpvvtmatlsitvevgadgvaanqqkhmmkwgmrlmpvlgllfvcnfptalccyw
ftsntfslvqvlifkipavrqflkipemvihpqpkkkkpgfsqgfkdswesnkivkqiedrqradalrfkeagkgpiqkt
ytydptklqkpsfatrs
>GALLO_DN17783_c0_g2.p1 CREBZF [Mytilus edulis]
etdsndatdfevaniasvspvipsnaaeyhrqvsntsqdsdndcqkqvmskttvakpnavdtsdtknnnfstlppikvik
vitaprttsrfqidkeiveaideknkknakqakmnrekkkayiknledevdslqsqnanlndkmgklehhknaleeevey
lksvlanqstlsnllknksvlanqstlstllknipnanvkltssfkerkrsaahdhdyqgkskhckksksagvclhvene
nvslefcascsrnaqgsss
>GALLO_DN1778_c0_g1.p2 lemur tyrosine kinase 2 [Mytilus galloprovincialis]
mlwmtfvqqilipipclltsmlmkrgitlnvdekgdnfnceivsgsighdspistpnrptvhrststpvgsnkdsnkvsn
sqpstplssvkdtnkvtrsqpstpqvsdkdknkvnnsqpstpqvfakdenkdsnsfsqkntdkstndrnkvrnsqsttge
dkssisaqtltnkdqtdiklpkatnndqvtnsqpttpqvfakdvnkdsnsyspmntsvvssndrnkvrnsqlltdeikst
nsaqtllnkdqtdirpqqatnndqacsyswflltrnqllltrtq
>GALLO_DN1778_c0_g1.p1 serine-rich adhesin for platelets-like isoform X1 [Patella vulgata]
mernkekihknensvsfvnnevtnsrdpsgqfnsvdsiidfeekygetpnsvhkqemldylpksdniddihsetnsksdn
iadlnlpksdnvediysetnsktdniddfsdeneedeaeklrllkltlsgvllstdvkssvdensgissptsddmdiare
iyiskgmsappskytstrslntiledellceeepqtkaselkfvepseeynmsdpfidsfewddyigdelvgrvrssdis
presidfpdwtmeqdsssqdseihndskneanrsgksgrkintsnlsdsevknsplgalastkspksplgalastkspks
plgalastkspksplgalaytkspksplgaaahsyvkhilsnrssntnknvsfysfshntdqdqehgtsttplynpmdew
ei
>GALLO_DN1778_c0_g1.p3 serine/threonine-protein kinase LMTK2-like isoform X1 [Crassostrea virginica]
mvtssrstrvvvkmmkddansteqqlflqdlsvyremdhpnvlkllgqcteaspfltiveyasmgdlksylrkerqivkt
mkdgivrmqfltdmasglqclhvngylhhdfacrncvvmsnmtvkigdygvaedhfredyydngqdllpirwmapesisl
tnsiwqvtefskqsnmwsfgvamfevteyghqpykdltdemvlqnmikayptsielphtddpiksqlyqmmq
>GALLO_DN1778_c0_g1.p4 Hypothetical predicted protein [Mytilus galloprovincialis]
midiallagvaivissvvlvfgcvchlfkrgsgfttfendleggfgntvfsqdtsdisqvtfetipdilaktvtatalrp
risctnteiqkqsakrvasfkafprshltyikemgvgwfgqvlvseaynmvtack
>GALLO_DN17792_c0_g1.p1 ABCC5 [Mytilus edulis]
msvfnintakkedvsvrlkqhnvkrakdetkkletesrkmeeklkelrmamnrekeerenqgggfwsrgqtgklnsyatd
vlnkptksskdpskrkvkvlkdspldiperssqpgtfghlakqsintprekikgpkcgqceekramvscvqcseaycaqc
faafhlkgalkkhrsvplsasgprqcmsprptpppsnreyqngyqsaegavnlhtmnihqrdrnspegasgsfdgpslld
gtydesenavafqqalqawrtgeassettskpktitprrhsprktprdnvehmdhstgtndkspeldikftnslsyaerl
llkkhrrtdldglptprldsnattprtyktdsttprfqtfperedsfdsdtsyervefralyeaatskqplrlarhdedn
isiieiqndevvhnrpesmrsdnieettacnvqeaddsdmwaiksqrttdfslrsqnaddskpphfpksarsksgktlky
nehndqnvemevpsrqkssinnlqnletvkssasapiidrvpsasgkgtnsfetgnrvssakqrppssrpvsraktsqsr
pgsraksrassrlngeshltmepsnalkqiaslplddnvpsytsglgdflmagvkpaeqertmtpskhkksgqekfklsy
tfysmsprswkpdkslsdavpsetiqpietprlaepedplalleaknstevhglgsakgrnilseysaqyeeenetkkvv
dgnispasttrslsrvdtwlrdttlpemplessqstqqnkseditprpsskqnksprpgsktprtqrpeskssktprpes
qrtsvptsqtsktprqtsktprplsrlrsshaedgrlsraivvdgdnlskfdevgareksniedvetldklewelasqsg
rvtadgqisrlsvleddqnsvgsldshrsfsrmsqqdqgydinirlredelsddintdnehdvdemdvkalh
>GALLO_DN17793_c0_g1.p1 metallophosphoesterase 1 [Octopus sinensis]
gkempavcngfnkfkysqpillqhfpmyrpsdanctvpdaapldekyipfrekwdclsqeaskqlfewinprliisghth
hgcyvlhnevipewtvssfswrnkknpsfllaviteknfevsqcylpneytifslyitgiliilisllfprrqptviyde
dtklh
>GALLO_DN17793_c0_g2.p1 Hypothetical predicted protein [Mytilus galloprovincialis]
mpsrnqgskldamayiicqipgiiffyfrtnklvrfiilvfllvfyceflhyyfvllmckwptlphqqaegtiggmkspp
lkamiiadthilgwreghwldrirrewmmeksfqasmtihnpqvvfmlgdlldegkwcsskefnfhvkrfkkmfkvpsgt
dvytvagnhdigfhymisdynrrrf
>GALLO_DN17794_c0_g1.p1 Hypothetical predicted protein [Mytilus galloprovincialis]
mtqfttmmkmfqvaqshtlsltmqhsegsrkklvdnigfsytlksdklvdnigfsytlkrekngariwqcsvrnktihcg
vivhekdgvfippsiqhnhtaapgtltatkikvttpvhsenvrnsspvqsenirggrerkdtnkmsnnvntadsmiisld
kitdrskehsisnsgevkttgkskehsilnaaendfttkiqlipq
>GALLO_DN17794_c0_g1.p2 zinc finger protein 239-like [Ostrea edulis]
misldkttdrskehsilnagennyeckvcgercsngtnlkahmrshidkktsnifkcdvgnkgqstnyglkihmrthtgn
tsfkckvcgkelsrsfnllqhmklhtgdkpyqcdicgkefrqkghlkahmrihtgdkpykcdvcgkgfmqnsnlqthirt
hsgdkpykcdvcgkgfmqnsnlqthirthsgdkpykc
>GALLO_DN17795_c0_g1.p1 Hypothetical predicted protein [Mytilus galloprovincialis]
mfsqdrldamdtlrrysddyennqriiflalqeafsvakcafrqfkmkvranlaathigpetleeavqdyvnrntdlydl
pgmvadvlrglnrspkiylppdstfavvqpfireacklawqmsalahpldiavatdaelfdnnryrrsydseytaplvnh
hiwpalmqgskvlmkgeactrrgaslpveyyrvegasrrsgasrrsrsrsrsvspslrarsrsrsmspsrrarsrspspr
riaspyssdplf
>GALLO_DN17795_c0_g1.p2 Hypothetical predicted protein [Mytilus galloprovincialis]
maeslrrlvnigtftvlqdklerwlgnyhintcdqnvarcceiielnakvqgqlfkllsvtaesggmfggasiiksrllp
flgqnfftsggsvtadtslsilaesaaknrelddlqd
>GALLO_DN17796_c0_g1.p1 Hypothetical predicted protein [Mytilus galloprovincialis]
mfsrriirsapsfklngfikknihqssvrhnskvyelrvyqvkpesvkpfmelskewlhlrtqhsvligywtseiggind
mvhiweydsldhrakvrqalasdaswianyfgkilpmmtrqensllvpngevnlnqqdlkgvyelevfngktvdrpddkl
lgsftgligplntacnlwfhksvddmvdslkkvntkgstatghsrlliptpwsplk
>GALLO_DN17804_c0_g2.p1 Hypothetical predicted protein [Mytilus galloprovincialis]
mrplleyatcvwspylkkdirklesvqrratklvknichlnyedrlrslglptleyrrdrndmiqvykalhgiddidwms
lftlapsnntrghslklfkkqcktthrlntfsirvvdqwnnlsdl
>GALLO_DN1780_c0_g1.p2 Hypothetical predicted protein [Mytilus galloprovincialis]
mlhpvsgvtinaavvestarnehgdlktffgvlvlrkptveivvkpssiyfngaslswddkavfrmenvaiivkyvgrhd
rtmmidfgndvivsirrhmkqdtnmamsylniyieketgisqfasgvlgelvhkstklfqitldkqgnehghflevgdgh
myrfytnldqkqnvitgedttcwnvpqpmegllddniskyivpdmha
>GALLO_DN1780_c0_g1.p3 Hypothetical predicted protein [Mytilus galloprovincialis]
msdddvnevdlvvtgdgsdghielsldsdvnkgvpeltkpedfhkiteriwayltikqllesaievdnaeektqlnqkal
dlslkykfvtpltsmvvtkpdekdvgsfeenedaqlavsgqsfnspvqhhgqpgsasmysvplpiysmkthnlrclgrhy
>GALLO_DN1780_c0_g1.p1 Hypothetical predicted protein [Mytilus galloprovincialis]
meidgklypgeinekekakkkyetakkkgqtagivsqkfviprhtnrfsvdvnvaaassvtfnltyqellervygeyehi
iyidpgqivedfkidvaihesrditkvsvppirndilsdssidegknalvtinrpttksamihyapttddqkqqsdqgis
glfvieyeverkfdggevlvvdgyfvhffapsgmkpipkdilfildvsgsmsgvkiqqqrdamdkilqdlneedrfnime
fssqstlwqeslksklwqkslvsvnsntthnarefsltpeslvkakknmaakmaasggtkandalekgiqflnnveldsq
riklivfltdgraetashkilknvktyntkgitmfslalgitmfslafgnnadytfikklavqnkgiarrifedsdsslq
ikgfydeissatlqnltfkylgkddevvenvtrlnfdtffdgkeliiagkmsnkvkf
>GALLO_DN17810_c0_g1.p1 sacsin [Mytilus galloprovincialis]
mektlnelkavpldfkpgntswvpppgtpvpldcldslvqdlvkflpgdyavyqifdnidededgqnkariyiyvkiikq
vtegqfplykvdvgeeqtkdvhsfllfqidrkknqemglelhthghagynmgntdkikqqieetlvdawrlgldkfkkiy
krlllqwhpdknynsafcceitkhiidftnrlmsgeidvssipqyrerrgnscggnwhaynngwkehvrrarlvagigrh
immvgmnmcigpdgnhmipersaihlmqmdtggnwqsyndcwnehvhrarrtphdstreecytfdangyadrvrhrhrgr
rrnhthyshteyhpdpqpqmgriwlkqakndisaarsflttateqskiisdhsnrtiayitgcvsnwvcvisqqaaekal
kaiqvcedfkqvsakqvskyhslitsvctsqqlpfldntsfieksnteagc
>GALLO_DN17811_c0_g1.p1 Hypothetical predicted protein [Mytilus galloprovincialis]
mefkgntkamtsstsfelqpivrriqlkstfnriggvsgnvrletqyqqlpaseitfsnrpendksrtdikveylpgkiv
sltsrtlldgqrlsadvsiatpfeklqrltagitheptvkgcitkvemeypegksyya
>GALLO_DN17815_c0_g2.p1 OSTA [Mytilus edulis]
lvaatylsfcillfvnmivsyfggtknllyvmsdekmpfrvppccclfcfndlpfnrkylriatimvlqitiikpvslfi
aavlwtddqytpgdesapkngvfytnltgmistiagiwgiaiiyrstrpklpayriglkfiglqlvliflnlqfgiisll
arndipecsgtrdslvrgyrlhhtmlvyeaflvsilarfayrrlepellsklelenevqktddnkatgnv
>GALLO_DN17817_c0_g1.p1 putative Dol-P-Glc:Glc(2)Man(9)GlcNAc(2)-PP-Dol alpha-1,2-glucosyltransferase isoform X1 [Crassostrea virginica]
mnfpvalaflvllfaltffaihneqadpymdeifhipqakqycqgnfshwdpmittlpglylmsvgilvpvgkalgvetd
nvcsvlwlrsvnllfaignfyviyaimcklhqkekiepkiiitaltlsllpllfffnflyytdvgstffvlfmyllhlqg
nkalaslvgiiaimfrqtniiwvvfmagltarqvivdwfkeksgsgyqrksikehsnpstatkpsgdsevtlfqivklls
kppqnkkldliylifrilkssvcniiiilgflvfvyvnqgivvgdrshhtaglnfpqlfyfisftsvfafpymvtpgkiy
nfltsfnkissyvkafmfitisfllihyfthvhly
>GALLO_DN1781_c0_g1.p1 lariat debranching enzyme A-like [Crassostrea virginica]
mdgnldenvggkdskydtsmdgnvdqnvssdndedddvdddteyesfvadsdqslsflsssnaddsimsfgvsvnvsvde
kdnpisvnvdekdnpaksqndseedsdeefkaimqkqkleqsidkstspskssasqsdlddtdselqeitaeqkakrqlq
ltsdrghvelalpgsddeelasliaeqkkfqtvpdisveetpsltgsddeelasliaeqkkfqtipdisveetpslvsed
tiplsqsspassgersdsevvratsglvlgedkegrkrsdgseseespqskkirvkrnqslyesgseme
>GALLO_DN1781_c0_g1.p3 lariat debranching enzyme A-like [Crassostrea virginica]
mnsiiedfggsltipdnfeksvdvynpsvtteemnsiikdfgdsltipdnfektvdvynpsrrdernpptpqtmtnsqtt
llctmldltdpnavdpnavflvplssvkilsmilvwtvt
>GALLO_DN1781_c0_g1.p2 lariat debranching enzyme A-like [Crassostrea virginica]
mkiavegcchgeldkiyetielleqknnikvdlllmcgdfqavrnksdmqcmavpqkyqeiktfykyysgekkapiltif
vggnheasnylqelpyggwvapniyymgyagviqvggvriagcsgiykghnahkghyehppynedakrsayhvraleifr
lkqltrpvkifvshdwprniwkygdvhellkrkpdfqkdiddgrlgnpfheelly
>GALLO_DN17825_c0_g1.p1 Hypothetical predicted protein [Mytilus galloprovincialis]
lkidnvkiksnlkylmnsktnpsadsnifsepetrttswvksmrsasgnqfnlssyrkrsqsdlssddtdvdratlitdh
sleedtsprtkkdrrkqhhnalppktetpnltseisssesdilkaktlpnhmsatepkqnnitgsggngrsspvpnvqrq
nsietdqhrvpvqeslfnanlsqknvaagssrderlngasssyvsqnndtgdl
>GALLO_DN17826_c0_g2.p1 2-hydroxyglutarate dehydrogenase [Mytilus galloprovincialis]
fevksldvtkesspesssgikhpvtvrgdnqavqcryvvtcgglhsdrlaelsgcnreprivpfrgdylllkqekcdlvr
gniypvpdprfpflgvhytprmngdvwlgpnavlsfkre
>GALLO_DN17826_c0_g3.p1 2-hydroxyglutarate dehydrogenase [Mytilus galloprovincialis]
lsfrglrklafrnlafglkemyrgfyigatvkqlqryvpelaredvirgpsgvraqaldregqlvddfvfdsgtgdlgsr
ilhvrnapspaatsslsianmvtdkveqtf
>GALLO_DN17828_c0_g2.p1 WASH complex subunit strumpellin-like [Biomphalaria glabrata]
madflaennqcgqnilrlvsrgnailaellrlsevippvfrqenqheklkyadiisdfsyfrnaeyfdnkieskvelqdl
deefrennieiltrfyqaf
>GALLO_DN1782_c0_g1.p1 Hypothetical predicted protein [Mytilus galloprovincialis]
mgtvpenikrnvravllskvggilvsdfskdyksllkeqlnwrqigfdnmndlikampevvrlefsdkdmaykmfgkvdp
nssytplaaklaaesstegkadrrrnnfgntnksssfgnmnnsnangddkyghfqpnmrghytlcypkfkenddvtkeil
eekygefpglfevhmiprmiflrytmkqsaikclekyesektlriaeekcskgptnqprgqkrdddmimskrksgnteed
nevyvgnldksateddvrelceefnptdvrvrkarnddkkvfsfitfsdnssaqscvqkldnlehkgrklncriavkdgg
qpkqntrnedsggktswgsggggqssgrsvivdddeswdsmlgi
>GALLO_DN1782_c0_g1.p2 Hypothetical predicted protein [Mytilus galloprovincialis]
mivprkhlhlgrlhhlgkinpsrlkinpsrrvififwaefirtdfnfwtedisaefiiwteitpakfiiwaedvrtdfif
wtedisakfiiwakitsanfiiwaedirtdfiiwaedvrtdfiiwpseqmqkspqqtssfgqnkssfgqssgqssssfgk
gsetsngdsepatvffgnlhssitqedfedlvkefspsqirfksdgrrvfafvvvqseavcnecinkfnqmewkgrkiac
klctenkpekqnnaksdsssgsmpwksggdqssntsnrgqrlsnndedtdknhndvsakfgnltiqtsensfsskiasgi
ltkiimmivlssvi
>GALLO_DN17835_c0_g1.p1 Hypothetical predicted protein [Mytilus galloprovincialis]
mehfccrnfeekngkcfecqdgfttsngepckpceenkfgnkcahtcrciedescdsrhgcvplhsgisteklstlvyds
lqtifpinlsehtmntvynesshtqtydyenktnstdgdgehtndsdyinyviwtgcilfiiitvvsssicytlntnlll
khsanvksaqekgtvaavanrsknacdtinqqtmcldhdmeiqvvtkeavvknrned
>GALLO_DN1783_c0_g1.p1 E3.5.3.1 [Mytilus edulis]
mptdekvakiglvgvpfskgqqrdgtekgpgalrngglletltsighdvhdygdlpldfsddkegqigvaknpktvghas
kmiadkvsevvksgrtclalggdhsmaigtiygqhqvqpdqvvlwidahadintpltsgsgnmhgmplsflvkeldpylp
kipgfefvkpcltakdiayiglrdvdpgeryiieklgitafsmqevdkyginevmtralkaidpegkrpihlsfdvdsld
pslapstgtpvlgglslreglyiaeevantgrlsvidvaevnpslgseqdvettvkntiefitkcfgkrrqgvyppgyhi
plpt
>GALLO_DN17840_c0_g1.p1 Hypothetical predicted protein [Mytilus galloprovincialis]
mvwycreyadrlnypltgeemlqtwrrqmlerqipmpkpflpicpnrpmfkealpelkpdierspkekcmvetdysqgdg
yaidysmhkrdgsptsddndhhdnknksrcgtpddkydsgkeneqvspiqnsptsifpgqnrtiahstpkknsgiienll
ykkmkesgeeipekmlnggnvfpmn
>GALLO_DN17840_c0_g2.p1 Hypothetical predicted protein [Mytilus galloprovincialis]
fpekqtpeqmpqfnpffpyppkfmppspfmdkspmqqfmsrteefnkmmtqgmgkmpssgpplyfptptmpgmypmpgmf
pfppyhpglawqmypqfhpghpmanqqqmsppfhpigqqpdqvlnlskpkidsrghrslpyplrkr
>GALLO_DN17840_c0_g3.p1 PR domain zinc finger protein 1-like isoform X4 [Crassostrea virginica]
mhyecnvcsktfgqlsnlkvhlrthtgerpfvcqtcgkgftqlahlqkhhlvhtgekphecqvcgkrfsstsnlkthmrl
hsgekpfhcklcpakftqfvhlklhkrlhtnerpyecpqcnrkyisasglkthwktgncipsgmnidynallenthqsil
srdrldnlddstlsqevreqielsimnstnnqsvfdnpns
>GALLO_DN17846_c0_g2.p1 Hypothetical predicted protein [Mytilus galloprovincialis]
myamlfcttfvlrnvqqrqhhglprkgirhreyssymtrkqsfncsqiqtgqsvnhlaeagffyaghkdfvrcfscgvli
knwkqgqdpltehrrkssgcdflqqprihehhdneretkeqaylapqmrvltglqmissqstkeqaylvpqmrmltg
>GALLO_DN17848_c0_g1.p1 sigma non-opioid intracellular receptor 1-like [Ostrea edulis]
kitmfslisaikiiffmcfvvfcvqywmqnktfltdhkeiaeiarkhtgtndiqvsykqiykelkrrfpghilaeedtew
lfmnaggwmgsmcilyaslteyilffgtaidtsgnsgrywanisdtilkgsfrqwkegelesrmfkpgdtvyhewgevta
vqweegtwmveyargfipstlgfaladtlfsttdfvnlfyilrvyskallleastsilqtverrragkqnvqtr
>GALLO_DN17849_c0_g1.p1 Hypothetical predicted protein [Mytilus galloprovincialis]
mlaqhelkqfesenklreenhkskqkceeietemeklitrsneeienvktglvqyeldiqmykdkcisltehlrkamteg
ysletqlqtarkevqqeheafeqyk
>GALLO_DN1784_c0_g1.p1 AP1B1 [Mytilus edulis]
mlyltthqktldaisnytpkddkeaqsicervtprlahanaavvlsavkvimkfmemldatseyvltlvkklapplvtll
saeaeiqyvalrninlivqkrsdilknemkvffvkyndpiyvklekldimirltsqaniaqvlaelkeyatevdvdfvrk
svraigrcaikvepaaekcvstlldliqtkvnyvvqeaivvikdifrkypnkyesiiatlcenldtldepearasmiwii
geyaeridnadellesflegfqdensqvqlqlltaivklflkrptdtqelvqqvlslatqdsdnpdlrdrgyiywrllst
dpaaakevvlaekpliseetdlieptlldelichisslasvyhkppnsfvegrqgglrrvlppksssgnlaeqetqavve
nmgapaapqatvipgvdsligdlldmdlggpsmaqqqqmfggpsqtpvqtsgamdllgegldsllggpapagdgglgglg
difgmsqsqsytppqevwipaakgkglevtgtfirknnqvimdltfsnkamqpmagfaiqfnknsfglipanplqvqspl
ppnqsastslvlnttgpiqkmdpltslqvavknnidvfyfstnvpihvfftedgemekrvflatwkdipaqnevqytisn
vehnadtvsaklrnnniftvakrnvegqdmlyqslkltngiwvlaelkiqppntnfvlslkartmdvytviqraydtilh
n
>GALLO_DN1784_c0_g1.p2 AP-1 complex subunit beta-1 [Mytilus galloprovincialis]
mtvgkdvsalfpdvvnciqtdnlelkklvylylmnyaksqpdmailavntfvkdcedsnpliralavrtmgcirvdkiid
ylcqplrnclkdedpyvrktaavcvaklydinaqlvedqgfldllrdmlsdsnpmvvanavaaiseilessptaqqvlem
nastinklltalnectewgqvfildaisnytpkdpgchi
>GALLO_DN17850_c0_g1.p1 PI16 [Mytilus coruscus]
hpprqstqpgrqpahpqrhqmhpprqphnpgapvgqyqpqpypskkrahppkpqataqvqyisgkvltgwmpvktpprsn
nnqtsfpptpvlsgntiiksvkpvptkprq
>GALLO_DN17850_c0_g2.p1 PI16 [Mytilus coruscus]
qnpayapqqyqnhypvntssqiphnqqgsvqpyhqngyqaqdqqylqyqkqwsppqapapvpayhqhqeqkrpqpapqpa
hvfvdprpiyvppapvplttttpvpppptcydqdknckhw
>GALLO_DN17850_c0_g3.p1 PI16 [Mytilus coruscus]
apstqingvqqypqpspvqhqqqysvqqpkqqqqpqiqhqpkpvfqqqthfkyqqpksqppvavntrqhsvhqapqqqqq
qpqqqilqpapqsyrqpqqqsqhvpnqqpqqnyqsapqpyiqqqqsqqvpvpqhqqavqsapqpyiqpqqsqqvpvpqhq
qavqsvpqpyrqtqqspqgghqqyrpqpntnqrptnqnp
>GALLO_DN17850_c0_g4.p1 PI16 [Mytilus coruscus]
dhcrmtcstctipippiapekvihttasqtttpqsslvpsnppstitvrtdnqrnpnrhsprrtppppmhntyptttaay
ypqttgfnqqqaathipgqgtqgvpgfglctdfdkrckqwaqycgideyvddmcrltcitcr
>GALLO_DN17851_c0_g2.p1 manganese-dependent ADP-ribose/CDP-alcohol diphosphatase isoform X2 [Crassostrea gigas]
mlvtwtdtcqslfafnrsnlifkmqtnspamktllrfglvadlqyanidnaynwnktkkryyrsaidllgkamkdwkqne
akfilqlgdlvdgfckrteepidclnrildifdqeqwpvlnvvgnhelynfekdslyksrlfknlpssnkayytlspyqg
lk
>GALLO_DN17856_c0_g1.p1 CPE [Mytilus coruscus]
mvnivhllvfipaicyggtpvskpfsffefgnhdfhslrrvlkaahenapdiskeyslkkksvngldlaviefsknpgkh
ipgipefkyvgnmhgnevvgrevllalvsllsenkdndpriswliehtrihimpsmnpdgyekanglerdengnknwlqg
ranannvdlnrnfpklnlivyenertggknnhmepyqvaldtpglqpetkavmiwlheipfvlssnlhggdlvanypyda
tkdksahhytktpddetfrflaesyslyhtemakknrtpcdmsgddlfpegitngavicqvmicsrrvllmeptgtlfle
eckitiflrqivlr
>GALLO_DN17857_c0_g1.p2 INO80 complex subunit D [Mytilus galloprovincialis]
mpvqvansvhqsnvhsvqniihhirpgtvlppgigngiqlqnlqsvghrpmlvqtvnsnlgqsvtrpsgqqayshpnlse
rinsvqtsvhmsplvqtaghqsnlihgsinqqlnlalpgsvlhqkliqqaslgnlsnkahiqqnlsgnvqycvttmgktt
nqsdvvssnviqsphvsspghvtgnvqstshnaslpyhiyqsnhliqqslgqqskilssitnvgtkttpvlqqtkaaist
svpttgtsrtafqngypaqsaqftnndvnsgkyvmsaahgvqnctdqqllqniaqtlvtaphhipptfenpkktqitsqr
iaqtgt
>GALLO_DN17857_c0_g1.p1 INO80D [Mytilus edulis]
myegknihyssfdkkplcsfstkvcnqhrlngyafcvrhiledptapfrrcsyvakssgqkctqaipkhedreycnnhmq
vlgmiprkekkvkkdkitenmlsdvkipfqdrvksrfninklqndnvlhsnpaddpddpyafpdssgdskiittivqptt
pssagdspssassagdspssvyhpfakspgdscgsgssiakfypelaeklekirpkndalklkdkgkdkssrtmnslqtr
iaqnrikskrrgtqdsssqsqsplhlgksplhpgslndiysgfanhidlekpqktppaynhfdgspteptksanipgiel
krpppsyfrqpfdrapvmasvnspvvsieekvvktpptvssqksvqsinhsvqmeiphgtplqslpgmsnrlpipnmpna
fnldmatslpnfaaylhamqnknsfltgvppqlipslnlqpgsvpfinlnsalaagnlnqnvgeklvtpqsipqpdiikr
plpppppllspsgltnifpavcggsttttsvtftapsqpirpppppyssavaqalnkppvvavatskttftkpvlnvips
vnpslmsakpakmkhvlsgeeidkkiktemakkyynaylkrkiynhsllkagidssddssddenngllpwqpkwfcassd
eegmdeeedqndvirttklallrarlrrhcsqsrkafkgnvheqgssksatmsliqsaresgkatvcvikekthepqprv
frykrrgldrrqclykndeeeqcpnsvvpcanhclkhimynidqqlfdyctaktadnvqccipvidishelplcvkhare
vddsykleeeeikpkrprkktkpsaltrppkkgkkkknqrksavlqanmdsmdtteepptasetavsgdvemdansgsgs
eesdegetttpqvkdpsskppspvpvpapppvkvevskpqalpspltrpltvtrpkvvqhkdflgelpdsvlaanlpadl
nlnkglelpleqasrlleehdfqdvlnkipddtfdmfsggkngeptkeemdelerhlaaanmdlnsaqealstvtdyddq
irilasiltnqptshmggnvvngttdehaqeninmianslasshstntmvssgqvfhqnqipqfvishqnnqasslhhst
vmnnmaavnigrgqghqlsqgqqrgspgpihsqqlspvnnqmrsshrgspvgqvnhqgspvgqvnhqakssrss
>GALLO_DN17858_c0_g2.p1 unnamed protein product [Mytilus edulis]
enilfvihhisnlrditsfnikmnetkflssfkqyvtlcdetqilcvpdtiekvgiiwesdkslivhaildygtelfkrd
cferykwlvirhqsllifelpkl
>GALLO_DN17859_c0_g1.p1 F-box/LRR-repeat protein 2 [Crassostrea gigas]
lscikspklktvdltgclaltvngiktlvnnnpsircmnidgchklyddvfaviaqglrgsledldgnphvmrseslkti
akycpnlkrlnlhgcsnlngeavfelsqncqelqhldlsycnglrsrphneyfwtlptsltslslcgill
>GALLO_DN17859_c0_g2.p1 F-box/LRR-repeat protein 2 [Crassostrea gigas]
hrltlttlvpllenpdramlikklfvstkklnldvlltaadhcynlemldvagqrcitdellrtlarncpklhrigmkgc
aqvtdegvcelarkcdlhiivlsgilnltdksifcianhchmleeiylngcsrisgttvsylidcciprlyvqhilpnhh
pdqlmaknldtgefcradfnwtva
>GALLO_DN17859_c0_g3.p1 F-box/LRR-repeat protein 2-like [Biomphalaria glabrata]
khlhdiclnfiqsnldkipnagerlptvhkellleriadhdllipeyipfaikqlfssslrhvtfykcdqvtdeflcvla
nqkcvldsltiqrcqcvtdvgiknitdgqdqlsylrlrrltnitstglsciks
>GALLO_DN1785_c0_g1.p1 mitofilin [Mytilus galloprovincialis]
mwrttsrvppkikihgrrststkppvvpqpplstpfeanqqqqppppppkkgggffkflglttlaaggvvgyawydsnfr
kqiednvpyskdaldalfqliptsetiqstersgplipnispkpeeeskmrrkvpqtqadippmpappmtapppaaptpv
aapvktekerkkeeaqqklkqkeaeeaaenaalevyienmtdmcnktikqalekqtevitttkqhiealkkamddaseil
nkdsqwqevssaygarldavtssdrlvtqareqlqklknaitegksqamtkknkilisaqetfnklnselnkqetqvkkv
esqskmmlkykdlveqgkkqfqkelesimpevklgqargkklteeelnsliahahrrieqlqkqlaeqialeqqriqqal
eqqiqeddrlsdqrvaneqqrlknefliqkekwesdsrvvfeqelrqhlarqaaahsdhlkdvlkiqekeleqvfereln
tklieerqsfhtevanwiarlrgiesavegraeservsrkaqqlwlacvalnkalmhgiedidvwelkikplaneiaavs
daagnhpyvksivksipevsykrgvwtddslierfnkvhrvcrrvamidetggglgkyflsyiqsffifesvyarvtsde
veldklstyqilanakywmdrddlemavrymnqlqgearrvaeewikesklhletrqatqalmafasasglgtif
>GALLO_DN17862_c0_g1.p1 pyruvate dehydrogenase protein X component, mitochondrial-like [Ostrea edulis]
aasgivrfgrrfskhllstglkepnkitenghyiartfftkcadqastpvlmpalsptmsegtivkwlkkegesvvpgdv
lceiqtdkavvsmevdeegilakilkpenttdikigtliavmveegddwrtaeipvesgsqtepittlekststednttt
tktshteipigpsvrklleeynitaatvqpsgphgrllkgdilkyvksnslskqdlgavsntptekeeviqkeegiqtls
krasllllclflekrrsl
>GALLO_DN17862_c0_g1.p2 pyruvate dehydrogenase protein X component, mitochondrial-like [Ostrea edulis]
mrrtiarrlteskmtiphsyisiesnikavsdlrkqllgegikvsmndfiikasaialqrvpalnavwhgeevkmssnvd
isvavatdqglitpiiknaaylavdeisssikdlavraregklqlhefqggtftisnlgmfgiseftavinppqtaimai
gssrlvagqdgqpqtnmtvtvsydsraidetnasqflevfkevmespslmivgsslsstlnvagsy
>GALLO_DN17862_c1_g2.p1 actin-related protein 10-like [Biomphalaria glabrata]
rflniylvemplfealsyssdknvvildigavytkcglagetgprciipsvvkneknekivkiwefsrneknekivkiwe
fstteelyenlknflfqlffrsllvnakdrrlvvcesilcpsqvretlakvlfihfevssvmfgaghllsmltlgtntgl
vidlgysetvvvpvyegipvikalqaipvagkavhrkiedllkdtakitedgedkpvsevpeclteelledikvrccfvt
nlkrakeihevtvkgesnkeiheitvkgesrdqlptpppsveypldggkilhisgeirehscevlfeqdneevsvstlil
daiiqcpidmrkvlseniviiggtsmlagfhhrlraelydllekpkykdslaikefrfhqmpakqnyaawlggammgale
tlpsksvtrdlyiinghltdwcsissek
>GALLO_DN17865_c0_g1.p2 Hypothetical predicted protein [Mytilus galloprovincialis]
mdqqneesskgdhsidqksfnlfaemaeqsqnmppespvlmsdfkwcdsatalmlklyrekqmkfnnphvkkkvvwreia
dvmqqngyafdadrcerkflnlktsyrntiqhncmtgnmsrtcaffselheifqmqigiddgktpvnlqpspirlvpnan
nvqvvanssdtece
>GALLO_DN17865_c0_g1.p1 Hypothetical predicted protein [Mytilus galloprovincialis]
matnkfhkankqitqvhkeqslglqkasdnhterrlsshqsssfqqrnplsshqsssfqqrnpppspiqtttaplshpte
ngrhnyqntsvidlcndrkrsssenesrqerikksknndlqtllasfekyreeqkireddrmrmmkefhdeemkvtnrfl
diiqqcvqynsatgfwtlfnnvssiil
>GALLO_DN17866_c0_g2.p1 ZUFSP [Mytilus edulis]
mhyaasygdkgwgcgyrnfqmllsslatnptyckilfngkpqipsipkiqrlieaawekgfdkqgceqlggrvvdstkwi
gateiaatlfslkvkcrlldfhspsgpqgthprlfqwvkdyfqqptmfkpplylqhqghsrtivgveeltdkslrllifd
pstskkqmqqfltvinstimrtirrtehglrakqyqivavegfvedkeydeqkvlkservs
>GALLO_DN17866_c0_g4.p1 ZUFSP [Mytilus edulis]
qgliipdindnvepdinsnipseftcplcryctdsegqiqshvnsehvdilspengldggdddsrymcpictmsffssqe
lqvhvnakhmdilspdksnrwsdgtdningsaedihicpmcdeefhe
>GALLO_DN17867_c0_g1.p1 Hypothetical predicted protein [Mytilus galloprovincialis]
gpgvpfgevalmsddcirtasiiseektdllmvdralynravkdvlarefeekaafikdsplfstwaprykkqlamalyk
esfpyesalvrqgdpltniyfiisgqvemltdtsqhvfqypkvfmdaldenekflkkldrsrpptdpqytacvkkkdhtk
ntkmcylaknesigemevlldldtyvqtaictektdvlvlemkhyerlftkkhqrtidamkqmleikintritllgsgee
vpllhhlknkvnlinnpkappekstrdedsvlaaerqffnhtgplvdidgpgsvfymirvrekskqksqnknkrkqngrn
ehmhaislpqslimaaqmagatkdielimenaeedtrhdnskisaagksarsfrhiqsavkpsndneteedvfddekemt
kslpernamvsfddededaslsflesrvrdwlckdnprkgpqvaqlrrlpvqeldpqpkpgkkivirkrnrsttshesar
temrsvmskdeddlqhynilia
>GALLO_DN17869_c0_g1.p1 Hypothetical predicted protein [Mytilus galloprovincialis]
kdgylliddvrvrplselqnrfwnesedqtqnttsvfhmepgrtlfltmrvcneaelctnksigsvlitntksilkrseh
gesieivdniatgstrrkrsvetivlttpeglipgqtivlqpiseadltteyrsdsstdfqpyivnpattldmverllyk
rihsfvmlmtvmtfsvipvghlptylmpgpmnitypartnvilwarmkttdtvgenednilhiliqlaiikttepfwhtg
ili
>GALLO_DN17873_c0_g1.p1 Hypothetical predicted protein [Mytilus galloprovincialis]
plyqefedssiqvaeiiqrnkikimkaldhgympfidiiqdvkghpvneifrhqivmeettkisslaidhgkrtpikikk
lqvgnyynetifyvwndettkklelelgcstliidqdrah
>GALLO_DN17877_c0_g1.p1 Hypothetical predicted protein [Mytilus galloprovincialis]
ttmadgdkaieneadklrvafhakysvsdfvekklydqrdidniksndlyvqqfirktepiseaadrlhealkwrkecgi
rdateesfprwalergaiyfhnvdkdgkkllfvrvkehkkdasvlpdvkrffayhletqynedphs
>GALLO_DN17878_c0_g1.p1 ATP-dependent RNA helicase DDX5/DBP2 [Mytilus galloprovincialis]
lnngrtvrkktlkqentqqthfknktqtmsyrgrdhnsgrsdrkgygdyggsdlpkafgstshnfrdggsggrggggygg
rgrggrggggggfggrggsfgggqrnkndqpganlhkpkwdmgrlmtfeknfykehpnvsarqqheimtyytskqisvkg
nnlpkpvlqfeeatfpdyvmqsiqrqnwerptaiqsvgwpaalsgrdmvgiaqtgsgktagfmlpaivhimnqphllrgd
gpivlvlvptrelaqqvqevanefgrqsrirnvcvyggspkgpqirdlergseiciatpgrlidlleaekttlkrctylv
ldeadrmldmgfepqirkiveqirpdrqtlmwsatwpkevktladeflsdnimmnigalqihanhnilqiidvctetekd
yklmklldeimqekenktivftetkrradeltrrmrregwpvmcihgdknqqerdwvlqefrvgktpiliatdvasrglq
>GALLO_DN17879_c0_g1.p1 Hypothetical predicted protein [Mytilus galloprovincialis]
mylddglggadeisqahetsivvqkvlkasgfliaedkcnwtpsqnvvwlglvwqfdkgmvsvterrlsklldilnrvih
kigkgeihvsarflasiigqiismqgavgpvvrlrtrsmyecilykaswnahvllngrsldeiifwkeniekmngrelhi
veqyssvvytdasgigyggylvkaideeimgswndgeklksstwreleavyrvlqsismslkgqtvkwhtdnqnvvniik
kgskksdlqnitikianvcesnt
>GALLO_DN1787_c0_g1.p1 oligosaccharyltransferase complex subunit beta [Mytilus galloprovincialis]
eihvgkmegykklagllvvavissslvfagkktlvlvdnwslrethsiffrtlrekgydltfktaddaslalvkygefly
dnlilfspsveefggsvnveaitsfidgggnvlvaassqvgdtirelatecgveldeektavidhlnydmadqgkhtliv
aepknlldapmvvgskisspflfrgvgmvadqenplvmnvlhasstaysfnpdtkiddyphavgkntllvaalqarnnar
vvfvgsleffsdelftspvqnaigkqkfdksgneqlsfnladwvfrenrekgskefle
>GALLO_DN17882_c0_g1.p1 HRAS-like suppressor 2 isoform X1 [Mizuhopecten yessoensis]
maqkfvrehnqtvldnlnegdciefprgrvyshwgvyigneeiihlagdendgingnfdsghlfticgrrfnkanvkidn
fwdvvgtskakknndkdkkckafppneiiergksrigsipynvlwcncehfaawcrngenwsqqadsflqwvmgigaavv
vgglaytgysdskkkkkeetqqpl
>GALLO_DN17884_c0_g1.p1 dystonin [Mytilus galloprovincialis]
lkvssrmhrdcvyamratwswlgqvtqclevhmknageyhqfyhevqfihedmqtflgllnnskmraylqptkpdimiqy
fkditnrlldyqarvedlgqrstlvhpiylrkdppvyplrakclveysnqeislspgdac
>GALLO_DN17886_c0_g1.p1 Hypothetical predicted protein [Mytilus galloprovincialis]
mmeisdegtehqipnvvegieqqipngvegtehqipnvdqgteqqipnvenntmeceqiievenpqgqkniiilvdrpid
snsteqdaegsktvensvldfyssepgvlvmdessqgsekesnqsdkgstkskeesnqlnkgstksekensqtgitgitd
nsndksqtieqsenfseselheksvdvdstckpeieqdvagtsssqmddsepglctpetetneekqdfkveneisdekie
eekdmtdenkeeendmteeqkddmsekqmeeekdmteeeaqeilmkalqkispkigkdfvlmfkdpstskvkefssdkgr
kflqhntdvvkkfsnvvsgkktttseestskreghsrseddntvmesdhetdseaedkspvkkgknikkkmveikpvkrv
prtsvimkklakldekermknlqvfsckecsskfgtmgnlnkhmknkhntddegksip
>GALLO_DN17887_c0_g1.p1 ABCC3 [Mytilus edulis]
mdtalpltfritlnslylavttvivicintpiilstvvplmicygvimrfylptsrqlkrlesihrspvfnhfsetiaga
iviraykaserfmnealkrldknmvyyyaffnsarwlgirlellgnifviatalfsiysdldgsfvglsvvyaiqatyil
nllvinmsdlqsnivcverikeyteidseanwrstkkppdnwpekgeiiftdfrmryragtelvlhginlkihhgekigi
vgrtgagksslalalfrlieaasgditidgvdikniglhdlrekvtilpqdpvlfsgslrlnldpfccygddqlwtaleh
ahlresvnnlpgkldfqcgeggqnlsvgqrqlvclartllketrvlvldeataavdlatddliqqtifrefkdctvlaia
hrlktvidydrivvmdkgrivecdnpdnllanensifygvevdnpnkllaneksifyglakeagivnngnsqeplktsir
yltnqqpvqkvaevisqkdkednisekssngwssysgrsgnegsaelsngqgknvkhfvdnisvdsvrfgdvtivtpqqi
lppsleseisettadsetgseygeskeeledtkrndsgsdktlkhhvlvkqgrslesslngseskgssekseyysadsqc
pdellnqhlvrqegeatqthsfekepphestektdmc
>GALLO_DN17887_c0_g2.p1 ABCC3 [Mytilus edulis]
mkvaylqgvatfgwllapfvvalatfatyvnisddkylsaskafvslalfnilrlpvillaqsisaiiqgkvslkrvgnf
lssedldpsstqhvfdtdyaikiqrgtftwdkenpqstlrdinltipdgqlvavvghvgagksslfsatlgemlkidgsv
alkgsvayvpqeawiqnatlmdnilfgktfmqkkykrvle
>GALLO_DN17887_c0_g3.p1 multidrug resistance-associated protein 1-like isoform X1 [Haliotis rufescens]
llslwfkfisdilqfvgpilisfliayaddrdnkpswkgylpavglfvsgmiqsvfyhqnyklgmavgmrvrcslisaiy
kksltmnsdakkettlgqivslmsvdcqhlqdmftylstvmsvpvqvaigmyllwgtlgisclaglgvlllliplnsfva
arqltltanvlalkgeriklmnqilngmkvlkmyaw
>GALLO_DN17887_c0_g4.p1 multidrug resistance-associated protein 1-like [Haliotis rubra]
amtsdldllpgrdlteigekginlsggqkqrvslaravysnsdvylmddplsavdahvgkhifekvignkgllknktrll
vthgihwlpmvdhiivmtngritevgtyedlinhdgpfahflkqyfieendeaiddpeiqqirnmileqvesvtsdglts
depalslirkqnkeikkkeyiaespawllqtrlthdelaktggvkwpvykaytkalglgasiivmfvfsmyhaasvyanf
wltfwtndqyltnqnn
>GALLO_DN17888_c0_g1.p1 Hypothetical predicted protein [Mytilus galloprovincialis]
kdlvcmydiapdrvrigvlpfnedifqsfsisthrtrhdilnaidairlkhgltrthlaikemtnmlsnarpgikkigiv
itdgkssepecteleakranddgievytigvgesvdeselltiastdktmytvksyndladlthviakvthqeqttskms
cwdngkcrpltttesmeilwtlypppaanlshvrksrwirpiiqgteawslldektksstfr
>GALLO_DN1788_c0_g1.p2 Arf-GAP domain and FG repeats-containing protein 1 [Mytilus galloprovincialis]
mqgfgqqqptgfgqpaqqpafgqpsgfgqpvssaagfgqqaagfgqqaggfgqhgqpapggfnqtpvsasfggqpagfgq
qaqpaagfggqqagwgggqqqqgfgqfhmqnggfssaagfggqpvpanygntmttpstqsnkmggnpggfgqqqgfpsaq
pggfggwgqpapsanpfmsaatqpiapktnstnpfl
>GALLO_DN1788_c0_g1.p4 Arf-GAP domain and FG repeats-containing protein 1 [Mytilus galloprovincialis]
mgntpsgsapltngstaqaisipapsggdkysalsdlfsssplssapapvssnvnwaggssaeiswggggantsagggsl
nwnsssggqgvswnststasstpgs
>GALLO_DN1788_c0_g1.p1 AGFG1 [Mytilus edulis]
masskrkqdekhlkmlremaalppnkqcfdchqrgptyvnmttgafvctscsgilrglnpphrvksismasftpdemdfl
ichgnefcrkvylglydnrsgaepdsrdeqkvkdfmvqkyerkryyvapteamkteakqvnessmnkqtttkplrallge
kgpslivhqndnspkitlksqaasvpgqitlgqqppkdasfqspgqqsqssqssgsatmdllgdlggdpfgsssstpsqp
ffivdsitavsgrrswric
>GALLO_DN17891_c0_g1.p1 Hypothetical predicted protein [Mytilus galloprovincialis]
aeseplpidqkvieeisvleetvgnptgttlmsssnetvcqsfegldditkllknplitddvqghvtsneniesavnnet
serkvlysvtcgkkdenegtsgvddeketgsdyseipsepgepievestsnsitlawsepingsnsidnyeikykernte
tarwipvvtetkrrtttvpdlkcgteydfkiravnqdgeegpfskpvkfstnislgksvqtcaekikdgnptifklplhq
pksstnhaaktrkctfgqrrvrsvektimlvgatgsgkstlidgminyitdvswdddfrftlvdltdeekkrlknqsdsq
tewitcytvhtmdgskidynlniidtpgfgdtrgiirdkaivdqirefftspgdqgirfldavcfvtqaplarltppqry
ifdailsvfgqdiasniyvlitfadgneppvrdalkaacvpfqssfkfnnsalfassqksdeakfgslfwkmgqesfkif
fdelkfveskslqlttevlelrknleatiqglqpqicegmnklntirqekevlkrhktdieanrnftyevdeih
>GALLO_DN17891_c0_g2.p1 titin-like [Mizuhopecten yessoensis]
mrdgsckvcprnchwsvhknnsfrfetfdikvkktyeelkrkyeiaqkgeqkqrtvlgkvknaftslgskvmkmvndvrc
yinklneialrpnplsdidyidllieseknerkygwekrvklfqkmreeselmaktsnanfrpwgedediinddpes
>GALLO_DN17892_c0_g1.p1 pre-rRNA-processing protein IPI3 [Mytilus galloprovincialis]
mstmqevlvtsdaagqqwnssiwdpvagtslltfkgstsaphtlsilnneyilgalptksviqvwslqktdntqmqivcp
grvtsltttpdgnyciaavsenihiwqvctghlltvlsrhyqqikcikctddgtcfvtagddnlviawnlakvladcgnp
shqvepdhvwshhslpvtdlfigsggnrarvvsssldqtckmydlvsgdllcnlvfdvsitsvtmdtaeyrlfaggsngv
ihcidmfempvqrerhiekeseditcfeghkkqvtclcvsingsklisgsddcnvkiwdvfsgqctktldhkgmltnvfl
iptppalldlntprnciikpfqrhlyipgeqtdesdgtvtmmfnhsekmesvvdymsdvssylsqiteisdpeeelakck
eeiamlksanhklfqfaakgilhqeeqit
>GALLO_DN17893_c0_g1.p1 Hypothetical predicted protein [Mytilus galloprovincialis]
mmilvfvliyfmdvvgacrnctqqdfmtiqesckdsdqkliraqnqfskenetslcnflfqfyycvgdhvpaclqqitgk
yaryysspfdchptpevtlklqnymvkandcsskipndhettvkyniitssqpshmgkhnslnstnvaiknaspsgtfll
svstivlcyldil
>GALLO_DN17895_c0_g1.p1 protein O-linked-mannose beta-1,4-N-acetylglucosaminyltransferase 2 [Crassostrea gigas]
mislvsdakgvigmhgsllilamflkpgsflielfpyavspdqytpyktlanikgmdinyvswentnqkstvghvdyppe
hgglmhlqsevqkeiinqkkvpkhlccddpswlyhiyqdtfvdisailnlikpamnngknknirhsenletpseiknlnc
qvikektcslnisweipwnihfltfe
>GALLO_DN17895_c0_g2.p1 protein O-linked-mannose beta-1,4-N-acetylglucosaminyltransferase 2-like [Patella vulgata]
mslhmithavmfaviatlvkkyfqilyqlddlqdrclyaewehsnkadlnthntqdesqsnmkfhsfetcqsnfkthvch
fknlcyqpkenlfvffynedemkysslnrnnipslstpadftghelpltflsenfssqfsvrwinktsyifnrfksdnlm
hvihddllplhftmkhfenlksktaaldkfdaqivfmddwppgdyralyelftgsqpqykidlqeieqqdgqevedgrel
vcfssaivglltdtlwynygfvepqgpildstvnahqikstshfilhhldskaqh
>GALLO_DN17896_c0_g1.p1 Hypothetical predicted protein [Mytilus galloprovincialis]
slnlannnlkrlsaltfrgipnlkvlnvennklrrmhsmafveftklaslslrknkiknlnngifhnlkhlidldisenk
vkqissnmfigldnleeldigknqirsidkdafkgcpnaveidlqhnmlisfnftilnmlisfnftilehlpqiatldls
nnqifwvdvkanlflrlkdlvlshnnlqtmskrvvnllgssslmsiqgnpwkcdcnlgwimdpsinkrvkfdmldeamck
tpsklhgwkisdlttkdftckqqsndrarvdvtcssndrervdvtcndgpfnkktfndkkamnrklinkhvtvydwrnap
vsngvnkhvtvydwrnapvsngilvaenwalvgataldhvpvneiivkighgklkakvmsvikhpllspwqt
>GALLO_DN17898_c0_g1.p1 Hypothetical predicted protein [Mytilus galloprovincialis]
kkmdsvsfedinqseikentdeaiskdieicisqftqtleenlasfidvtslidytkkgrqpaekpifkcgecgkifqlk
hhlqthmkvhipeksfscdichkkfslshhlqqhirvhtgerpykcevcekafisssnlkrhrdthgqkvvkmeddqmyi
mekerkmyitekerdykcqvcdkefvrydhlrrhiqihtgdirftcsvcdknfgrkehltrhmrthskskshvcpickra
ytrkygleahmetheddedseydssdedvdlmeeevdmeeddrv
>GALLO_DN178_c0_g1.p1 ISY1 [Mytilus edulis]
mvkkyleikdtnilvqqkiyqefpgnkgykyfgaakdlpgvrdlfeqeppkmarktraemmknidadyygyrdeddgiii
pqeielekkvivekvsewkekqaaiakgevtpeedvemeeeslykpdteivddeemkkeekaideeemkseekadkeehf
iahvpvpsqkqieealvtrkkmellqkyasdnlqdeeqeskqllgv
>GALLO_DN178_c1_g1.p1 DNA replication licensing factor MCM6 [Mytilus galloprovincialis]
mdvaeqavvtnqvkdqigercqklfqdfleefqlddqqkylsevqelirperntltvsyedvekfnqqlavtileeyyrv
ypylcravrnyakdwgqippakefyvsftdvptrlkvrelttakigtllkitgqvvrthpvhpelvsgtfmcldcrtiik
dveqqfkytqpsicrnpvcnnrsrfmldvnkskfvdfqkvriqetqaelprgsiprsveivlraeavetaqagdksdftg
tlivipdvatmaspgaraetssrvkgasgydtegvrglkalgvrdltykmaflacnvsssnprfggrdmrdeemtaetik
kqmtdeewqkvyemsldkslytnlctslfptihgsdeikrgillmlfggvpkktlegtslrgdvnicivgdpstaksqfl
kqveefspravytsgkassaaglttaagltagcc
>GALLO_DN178_c1_g1.p2 MCM6 [Mytilus edulis]
mvfvvlmnlirwtlkirwlymkpwnnrpsheameqqtisitkagvkatlnartsvlaaanpigsrydrskslkqnislta
pimsrfdlffilvdecnevvdyaiarrivdlhsrldesvervysveditryimfarqfkpkiskdaqeymieeykrlrqr
dgtgaaksawritvrqlesmirlsegmarlhcqdevqpkhvkeafrllnksiirveqpdihleeeeeeneedvemeettp
tpaeqtpaaqpdtqpkkglklsyedykhlanllvlylrrqeeetmnddsqgirrsgvvewylreieadidseaelierkt
ivekvidrlvqhdhvlielkqtglktteglvrkqtglktseglrr
>GALLO_DN17901_c0_g1.p1 Hypothetical predicted protein [Mytilus galloprovincialis]
dnilltttlgtlhniaqdedsipklreigvieavlpyidssseikrlaslailanvvneeesrilqsnddlitfmvkslk
kamhskirrchgwsvreitrtvrmvarnntnkrtvvthgtlpllveladqpkyieeqreavkalwtlsfdkqnqsemien
kdndcvidifirhsksedhevkrtctkalwtmkdglrssqyyqqivenlklpdasktkatndshvmisynwghqtilkhi
csflrnsgikvwmdiddmhgstlqamatavekadivlvcfsqkyknsdncraeaeyafqlkkkiiplkmeggykadgwlg
fiigaklfydfsgkyafenkmkelmkdvqtslqemtdtatilpntdikvqplennhvvsfsstssakstkmtveidkvkk
wtpqhiagwldknslprnllgrltgieiaflcvlvnespdmyykvigeqlgvkdiltmaklrfalevldtna
>GALLO_DN17902_c0_g1.p1 NAD-dependent protein deacetylase Sirt6-like [Biomphalaria glabrata]
masngaqvkcsyincdqrkvidpesdradvrgfhvsksgrkgmlvdwtddgsatlhlscwqkiskaakneipeiklsdke
qelvkeakktaefhdseahfqseavriaemlknanycigftgagistaagigdfrgihgkwtnndktkdygsksassgpg
kqnkrdyrlptytheaicklldmgimkylisqntdglhrlsgipaqkiselhgngfeekcekcetrrmrntnirsaaqkq
kvppr
>GALLO_DN17902_c0_g2.p1 mono-ADP-ribosyltransferase sirtuin 6 [Mytilus galloprovincialis]
mcqnpgcggymmntiinfgdylegpvlrsaednaekadlvlclgttlrvtpasdlvamgkkpnrliicnrqttpyddyct
etdkdgkllgsrmygdcdrlmrlvmrkilgedaaktweddrdqriatydlsrm
>GALLO_DN17903_c0_g1.p2 PARP7S [Mytilus coruscus]
mnegesnpneeigqsnrghqgvrgrgqgrgqqrgrggrgqnenrndrrendgedangnqrgrgkgrdrgrgrggrqqner
tneledgeipdvddndvfkflikifgggctfedflrrcdlfpmhsniplwfkkhsrrfhvfw
>GALLO_DN17903_c0_g1.p1 Hypothetical predicted protein [Mytilus galloprovincialis]
mhpsqyqggpqgmyanqgynqqlnqfqgynqqqnqfqgynqppnqfqgynrppnqyqgrpqgmydnqgypqqpnqfqgyn
qqpnqfggydqqpnryqrpqgmygnqrfnqqpnqhqrynqprnqfpgnnqprhpqnygpgmmptpfspaqnmnppqqyfm
gpggappsgappgqgpgpyapplmgqynpnllqgnlniidkgsqhmnqqtpdrekqpkkkkakknkqrseenetqdhtks
edgflklksllseepgdhyrvetgdkgegmdddsnrgggrgrrrrggrnrrgrggknnhkddkqdsedsedllnllnlrm
kwint
>GALLO_DN17905_c0_g1.p1 myosin essential light chain, striated adductor muscle-like [Haliotis rufescens]
hsvfrhhfhfydrrqppsfkmsklskgeiedarevfdlfdfwdgrdgdvdackigdvcrclginptnavikknggtekmg
ekgykfedflafyetvqqqteqgtyadymeafktfdregqgyisgaemrqvlsslgekltdeqvddiirltdlqedlegn
vkyeefikkvmagpypd
>GALLO_DN17909_c0_g1.p1 tetraspanin-33 [Mytilus galloprovincialis]
tflkiyhwcitggiliellfvifvflfyfqpdvlkdlkiypenmfkdgiqlypdadedvndfielvqqdligccgfsndd
egykqwgqnmyfncsvsdsmkdqlfcvqfyert
>GALLO_DN17909_c0_g1.p2 tetraspanin-33 [Mytilus galloprovincialis]
mkelnklacavpescckykdgeiknllcgagvlnkspsevsnqiytrgclkgigdiiaqnslvfgiiiavvlvvqmttia
vvlvvqmttiyfaknlifqikqqirkwrynhnr
>GALLO_DN1790_c0_g1.p3 centlein [Mytilus galloprovincialis]
magmydygiddvgslkaeiraladdlkqcqadkdfvwslwkklqvanpditqaislvlqrekekneikdrkvlevlqikd
erieelqhaltqksrevaelairsnvnedlnkfqnevdrlreknanlelqanvslrsfenrertlddvrrgtienserdr
mdleqtvqelkqkidsersnraeseanrmtlenqvmllerdvtik
>GALLO_DN1790_c0_g1.p1 centlein [Mytilus galloprovincialis]
mlklknreleelktahakrlerlknvqadykivkdqlralesadrfsskskgqkkkrsdpkdlrhedskavwnelayfkn
enrnlvvermameedidsmkvkasqdaasihelriaveqekegrrhdrrktdqrlqdrtdsqseltllrsemqsktisln
slerelrdvrenrdqlqgekrmlkseslelkqqaaqhrmevadlkreisrlersvedekhvkeklerdnielghkiemgq
kyvmstksglkgkkkdprsrsqvakqyqrslnksidkmkrvfrnfedegweeisedveelseetesdtlgqaivslsrst
nddsppgyrgkrsgrpvhrinrvslrnqrggrtngknngayssssgtntrtvvlretatspmaspvrgvlkaspsprsse
qksnhnqllrqlkqlkqrvvqlqqqvttlreaksvakkslednkdtttqlqtdlsqankrlhmakqtiqklttdvekvqh
ekgqlevllaskdtavdkhseqdwklletrlkassneicrqsaqmrqmkqdndmlqeqnrnlqdrinrlerdtsqkrnll
eeqrsklkqvqssaktdanaveeletkikllqetidknktqadslkkrlsavtrekrdyeerflkltnelekktkqlidt
qnkkmelessvgelentaqte
>GALLO_DN1790_c0_g1.p2 centlein [Mytilus galloprovincialis]
mnkthrdvtyknhelenvrrelselwsshnqltehssqqadlirqlqslqqdtqkmlksqedaysmeavsiqdmyselsd
ryekakrteadlraqlhsvrkdlldkddvvaqlqsrvdsfsklhsrgasaldgsfisdklvnndepfmdfeykikrldre
vcllrdklnekeryidrlerkrdhsviefdvshlnhherthstpsrglkdyrsiatspmkdttvnsrarsmspvrnpnpq
gieisghts
>GALLO_DN17911_c0_g1.p1 diaphanous 2 [Mytilus galloprovincialis]
vrddayarpqyyklieecitqivlhkngtdpdfrhtkrfdidvepllsslheksrvedaevsiveisskletaitakqes
eakamtleekvkkyedelt
>GALLO_DN17911_c0_g2.p1 diaphanous 2 [Mytilus galloprovincialis]
msdkevlekfermlddmnlseekkaplrkkdifqkrsmlgmhqsvkivgpgnldtpasfhaelrnpevkgdkrlkllesl
rvsltsnpvswvqefgvaglngilrnltyccdskterrstyeavrclkafmnnkfglmqmigheealtilsrtvdpsdpn
tmleavrllaaicivppdghekvlegitvcgeirgrdrfvpiimglgmrdnqpmqvaniqlvnaivstpddldfrlhlrn
eimrtgmidligsldtqqdeelqthlrifhdhkeedldefvhrydnahieledprqcfdlvynstkdtisepyflsilqh
llivrdd
>GALLO_DN17912_c0_g2.p1 Hypothetical predicted protein [Mytilus galloprovincialis]
dvdeqtqidkempktseeiqavevqnsetslnkttgisleesldgketteinaelpdqhinenepdhsksptpglqssss
vssqvtvdtanktnepeiisplrsegdrsfmqalipasqsdtrlptvaiktensfslgpmees
>GALLO_DN17912_c0_g3.p1 zinc finger protein 687a-like [Octopus sinensis]
ikkeegfhrchecggiykqvykhfgydneemctqyscttckklhpticsarahkrihddkepyicpecgksfstlyvddk
msnpkesfayhvyytcfhtcrmrkikctkcendvictslqdyqlhlsekleqyykcqhcpmafklpqsfqkhlathen
>GALLO_DN17912_c0_g4.p1 zinc finger protein 26-like [Octopus sinensis]
mddksvldihitkhvneakiksiveyrcrfckewfktrteikvhtrnkhgsivdkpnssankmytckcqdcgkyfehlse
ilkhellmhsvkaseqhmtnykcrtcgliifygnggnkthycinpdptkaatikhfeamkdkrlvkkgtiqseveedngp
ficslcskeestrkslqghtsrkslqghllyhqtk
>GALLO_DN17912_c0_g5.p1 zinc finger protein 532-like isoform X1 [Pomacea canaliculata]
esslkvhrsrtsmslsyrceeckstkiffnkcqflghlrnhlnidksqavpihiksdsisittldhgsnmnylfkwlddi
dtkpeslptrpkvnqsvvkpkevlkktvlvhcpakdqslskpvksttikkeegfhrche
>GALLO_DN17912_c0_g6.p1 Hypothetical predicted protein [Mytilus galloprovincialis]
qiqpsmlprsnvtnviqagprvmlqpqapptivvssssllypvppvpsvqvvhsrqgqpvqskpgpvatqvqtltvvsng
ktlnvpassvftvtkvgpststskaasqqlplskstinidtvglsaiteliarknpipnykpppvpdnlksiiaeekckn
icyecgdtflf
>GALLO_DN17913_c0_g2.p1 YTHDC2 [Mytilus edulis]
enkvcrifctqprriaalsiaervaaergekigqtvgyqirleskvspktlltfctngvllrtlmgstesmsevthiild
eiherdrfsdflliavrdllekypglkvvlmsaalnidlfvkymngcpvvsvpgslfevkeyyledvlkwsgytnkvmnk
lkkekdqvekqneelkqwcsqicadeedleddn
>GALLO_DN17913_c0_g3.p1 YTHDC2 [Mytilus edulis]
mdsskgtgpylqrimqrqnsssprpsscssgdsfrgpklkqeicigeevkisvhlaverfklndtqkvlefpssltater
ayvhrlcqgmgfhtkssgkrssryltvykkegslatqsaaslhmvrnsrqqihsllqrfpltskerqdllpkterisvne
vtkelnkttig
>GALLO_DN17914_c0_g1.p1 Hypothetical predicted protein [Mytilus galloprovincialis]
myhneydeaydvesdkasqndiesprsdksgnkesdqdfypgtemetfrtysrgqddfetsedsddevkfaphrtlyner
rsrnyytpmtqesteeygemtsstfsfdksrkalkdnsasslrrvddhihfplssptpsrysnftrydkskstgvhveks
vysrhhddmfsgekdppfghgkdqvdkvgksicslltnscssvddmpegrpiaqsldladdgrrkkkkkrgskddlddkt
rrnsdydengnpidryyqmrgspklgssssvirknytgassfpqslrdfspyslggtpiselesspfhqshdlnrtekkv
rkkikkekvslseevenyvgnkeidelldfidgdkngrkpakknsqtitnevavvsksteknnkknkdkklnkpineekc
evketkeekseakiidettplinsnktdhidyktqsvqnhndddkkcvineshlnvinrmgnttaknssdentdsqerie
tiftneidikqsvslpveektmeakieqkvncvpsesvekpikkdkkstiksvekqnlsnkpkgkgvnskiencivngfd
addsvenistkpksqtnnikhrtmeksanketyqtenglngmiaynnkdktslflneldlvenedyrftdfeplrqnedy
rftdfeplrkepefqvvggkkkkkvpttkeiisaketlvppkpfkreerrkaprsvtppplnklssnigeqgertrdlsp
safpalgssnqpgfrdarrnstgdvrmevqsiikaqddsdiesvkslpassqgawlqnslsprlpvsyakmaaspkpsvt
slgsstaddepeetsmdlkaanwkgqikerrhsigshpenlkeiesssikqkygsqevlnvcdqdvvivdtdfhdedvvl
vdtdfpkvgfdskfvsttnsikteesntslcssvsfgdvipsdtniidsqltvsysktcesetakqinedlecslendks
ssdssykvsdsrkicetnnaekvksvkqtainnskrvkqsvifmdkrvsqaprnlgisfffdsanesdvansnseniqkc
sssilqssssnipktsdsknlrknssensvidkksisnsnkefvtdsspkshllagkngiiehiinpnvqnkhlshkddt
itfigepnqiieeaaqissdsklsnskeqsknvsqsdkvvlitigdrmidlevnslpkddkckqqlffrqdsgdnnsnqr
fnfpeavsylnkewekalegsrkypnevlvyka
>GALLO_DN1791_c0_g1.p1 TRA2 [Mytilus coruscus]
iyclelqlldhhfiyvvlcffspvfshfthilirtenetnselialnlrtmssdhegrrgsdesdasgspdsrsehgdhk
hadhkhgsrsrsrsyhsdrakynrersrtrshsrghrkrrysysrsrsrsynkysrsrsrspyhrrssrysrsrsrdpsp
aysrdyknnsskrygygrsysrsppryrggggggrkykdtspmsnrrrhvgnrdkpeptrclgifglslytterdlrdvf
srygpleevqvvydrqsgrsrgfcfiyfkniedsieakdrcagqeidgrrirvdysitqrahtptpgiylgkpttpprdr
grssgggeggggggryrspspyqsrssrhysrsrsrsysphfsvkfvl
>GALLO_DN17920_c0_g1.p1 ubiquitin carboxyl-terminal hydrolase 9/24 [Mytilus galloprovincialis]
ivektellgldylwdiclntsdenianisiqllmtvsytnlaprlkkdavslhkkfitecynrlenamigiggtvlaqci
ssatktltapvvqlvstiplpcrsiklqnierllwia
>GALLO_DN17920_c0_g2.p1 ubiquitin carboxyl-terminal hydrolase 9/24 [Mytilus galloprovincialis]
mhtiiaaaavkfdsgqleslflliqkkwqeesdrmrekllsligrigrdgrepktttrvlellwdlshlpalsthliela
leehlailsdsfsvreqvkrqyvikcvedikkgvcvlhslkqllhicknilklssqktdkgilhdlnknhdviklvtqsl
vkchkqasgavgdgqlgpdtivnrlyahsemvsthllflqymlqegalylpwsrardiwgtliaspeacewdretcfewf
tkglpdlemdtqsqlfqkellkl
>GALLO_DN17926_c0_g1.p1 period circadian protein isoform X3 [Crassostrea gigas]
gentssslmyllelsnnqeiakakeskasatatatqrkrhsdppwlfgvlwvegiqmrytvprrkfnrimkedrdalkll
kqsdvllkqmdelkenieksqeptedeeadylfmidpdlfkddsssdsreiva
>GALLO_DN17928_c0_g1.p1 Hypothetical predicted protein [Mytilus galloprovincialis]
ellvecrqrkaaesenamilteddndidddredgevkrpfrrrtlsissrvsrlstasvsstarplaattpttpidfpdd
isqdsfrtdgtshinrpmyrrqqssemrdqmqileyassplaerrfrtf
>GALLO_DN17929_c0_g1.p1 Hypothetical predicted protein [Mytilus galloprovincialis]
mavsianippmviggsiisagslilhivgfattywlktnvdrnfffhlglwkscrvfgeneqchyikdqngrfkaseame
clallafvaamvcailkmfvlknqrmlfvvtgllnllaggcalvgvivfasmkldghfhysfglcivggiggvfsgiifi
lawhwvkdyegm
>GALLO_DN1792_c0_g1.p1 Hypothetical predicted protein [Mytilus galloprovincialis]
myinidmkmslhefcqlqhtcnfvsqlkdqhkfvsqltnimintqnskisheqiklqypiaddcnhqpwdnpkeeveiqi
yvlditgkldrsltidmaknikpglksselygkklesvkivnelnivetlptngpsaskldeeietgitiaisiaaiggf
ccvsllilqliihkrsghrmhpyfpgsgscssrlstrssnsialgvvsksrpnsglwnpgldisdencnypshplvysal
tdfsletdaihqefqlipnetprlscvpvgaedknrfanvlpfphtrvklqkipgedfsdyinanfitgykedlrayiat
qaplsstvsiv
>GALLO_DN1792_c0_g1.p2 serine-rich adhesin for platelets-like [Crassostrea gigas]
menrltygdfiitlkkkeihqeyivsvleikdieknlvrevrhfwytcwpsdstpepislvkfvldtrpyyedsgapvvv
hcspgtgrtgtliaidicmrsyedkrsvnvlntvykmrkeragvvhtkneynliykavgeyaivmntptsistsssvatl
qnml
>GALLO_DN1792_c0_g1.p3 Hypothetical predicted protein [Mytilus galloprovincialis]
ssqsvsidcydcnsispslvssmhvlpvlsktkdiiqestgtistgltssyselyssdlntfhgiemvssissetpapnm
ittsmtrdfettleshhkksidnesyhiyslvlssdlrrlssvl
>GALLO_DN17931_c0_g1.p1 Hypothetical predicted protein [Mytilus galloprovincialis]
dafapkdpasgnpeclrslvysirrnmsdmpmsspprvsstpsdfmacsgivkpeskgyysfpesghfttalsfvnssla
enlantsktggskfsgfgpasypgrcrskdfeihgsslgmsapacdrafssllgskpldglrlsqasyvksennlrc
>GALLO_DN17932_c0_g2.p1 AUP1 [Mytilus edulis]
mdrlfdisrfpdpgsvvltifyfpfglvlviirlfialhgllvscilpksaatsfilksifavvgihimvqedkrdekkk
akilvanyishldhmiidfiqpchtpdyqglsgfeqwvfayknfgiskgtdtfeknikdyvtddnnkfpvllwpektttn
grkgllkfdkfpfscssiiqpmtiqatrwpldvkvttltydntsykmaigcqsnnidkqqvdrfflehvfsihnf
>GALLO_DN17934_c0_g1.p1 ARRB [Mytilus edulis]
magngqtdsddqkhkqgtrvfkksspnakitaylgkrdfidhithidpidgvvlvdpdylkerkvfahvlaafrygredl
dvlgltfrkdlflasmqvyppikdqqrpltrlqerlikklgpnaypfffelppnapasvtlqpapgdtgkpcgvdyelkt
yvaenldekphkrnsvrlairkltyapeepapqpsaeatkefmmspgnikleasldkekyyhgesiainvlvdnntnktv
kkikisvrqfadiclfstaqykctvaelesdiskregfpiqpsqtgfckvyhltplltnnrdkrglaldgklkhedtnlg
sstimtdtcqkenlgivvsykvkvrlilgfgsgdlsvelpftlthpkplespppsrsvslvptedgdvpvdtnliqldtn
geldqnddfifedfarlrlkghegddtea
>GALLO_DN17939_c0_g1.p1 NCSTN [Mytilus edulis]
mtssesivndllfcylisrqcemfrrvlddtdnknldesslpypfyvsvtstnnqvtyltkrllsyfigdrvnntkdnck
qpknnkvnqymwmqgemntttdkrqgfcsrstavytlaqsplfdqddynwnideysawtesswqtdsiqmriflvpskhl
evallcsglalllislvaayfinlkasilfsinssqtt
>GALLO_DN1793_c0_g1.p2 solute carrier family 35 member F6-like isoform X1 [Haliotis rubra]
mvgmlvtgsintiskkaqndckvegypdrsanntrtvhefdhpwfqtlimffgemiclggycivrkkerdkrrkeyaeqn
kdmtdippqprivqfryssstknstvncsstyhl
>GALLO_DN1793_c0_g1.p1 solute carrier family 35 member F6-like isoform X1 [Haliotis rubra]
mlstrylnsldaiyqifseprllvfcllyllsiafynyfglavtksltavhrtlidacrtilvwvvdllifyafdkdfge
pfdktygllqvdgflflligtalynelvvvpcipclrkpvpvqevnveapnrgniqyasdsddditrpllrdkk
>GALLO_DN1793_c0_g1.p3 solute carrier family 35 member F6-like isoform X1 [Haliotis rubra]
mlrgsiiifagilskiflkrklrvvhwcgmlvtmiglvlvgcssvfksqhtaegsktilgiililasqvvsasqmvieem
flkkrslhplqvvgtegsfgafllmiayl
>GALLO_DN17940_c0_g1.p1 cholinephosphotransferase 1 [Biomphalaria glabrata]
mesltptqlkklkehkysatgtslvepymqifwrwlveqipttwapntltvvglilniatstllfmyspdgkseaprfvy
llcaiglflyqsldaidgkqarrtvlrcy
>GALLO_DN17945_c0_g1.p3 ras-related and estrogen-regulated growth inhibitor [Biomphalaria glabrata]
kfcmhktlmdepnvlwakfcmhktlmdehnvllakfcthktlmdepnvllakfcthktlmdepnvlwakfcmhktlmdeh
nvllakfcthktlmdepnvfsa
>GALLO_DN17948_c0_g1.p2 Hypothetical predicted protein [Mytilus galloprovincialis]
mgtgcpsgfvkyngnqkcygfvasqttwasaleycsivggtlpqitdaniqafleaqissrykesnyvistennyhyhyi
mdngidvrgqtsitfevmacndahialskdngvdsrdtyeiviggwgdhqsvirkivssvhtwtqtcnnsiq
>GALLO_DN17948_c0_g1.p1 Hypothetical predicted protein [Mytilus galloprovincialis]
mdtnvqqqhpidcqnyssfwvswtnnvikvgkgndvgkqtfltwndtaphdvnyvafstgfgatgkwkvkrgnynpglfw
igasdlasegnwlwlpskqkfsysnwaptepdninyyehcalidlhrgykwsddnceerrnficetipndeclndwisfs
nhcylfvytkmswenakvqcqtgegylvkienseentwiksiikdgmwiglndrqteahwvwdsdnstltyndwspvepn
ggetegccvffdakytwslarcrsllkh
>GALLO_DN17949_c0_g1.p1 protein FAM227B-like [Mizuhopecten yessoensis]
msmasgfggkrrrgihrkrssiastsskiknsgsasssrdgstvdfssdsmksspgkhkpkqrpvdprklmdaltpiret
tledmyekhdtktstshsavkvpskmsermvqeshpacvgptfsrcsfningqspllshymymkhlqydsgqnvrvtrte
menlppldtptyrevikesfknvrnmqrqyevfyeksskenraslkkhrllkkeyelkesalladpkqvkklvelilldl
dtddenttsgadealelamksvqva
>GALLO_DN1794_c0_g1.p1 nucleolar protein 12 [Mytilus galloprovincialis]
mseeykvgslsdvikksskakkrkssegeiaklaslfgapakrfepepvsyepislcqykdqntrdcvstkiktpetttv
tkkkekkspkkrktgldisvptqnqegfdpppgivhesllqntsdrtgegqsegtnlvgrkprhkkrdktkdartvfvgn
lplsfdkkqlikifrscgkiesvrfrcpppadlklpkraiaitktfhkdrhniisyvcfeeedsagralllngqeidgnh
irvdisnnskrhddantvfignmtyditenevwkhfedcgeienvriirdnktgtgkgigyiefkesdgvmfalkfhesq
lkmmvlclp
>GALLO_DN1794_c0_g1.p2 nucleolar protein 12 [Mytilus galloprovincialis]
mrcdvkaaqkqrvmrcdvkaaqkqkekmiiskerkaykpgpkpvrdntklsfrstnkktdpfqhlsdrknkhvkksskqn
hfrfdektkgqpkgkktgtt
>GALLO_DN17952_c0_g1.p1 Hypothetical predicted protein [Mytilus galloprovincialis]
evlngikvlklyawepsfekqildirnkelvvlrrmaylnavvsftwttapflvslvtfavyvmidpanildadkafvsl
slfnilrfplsmlpqvismlvqvshtlifhlsvlpqvismlvqvshtlifhlsvlpqvismlvqvshtlifhlsmlpqvi
smlvqvshtlifhlsvlpqvismlvqasvslkriqtflnndeldysafsrdinakhaitiekgvfswekeskatlkemsi
eipdgslvavvgqvgcgkssllsailgemdtisgkvnvkgsmayvaqqawiqnttlqnnilfgknlnqseydkvldgtal
rpdleilpggdqteigekginlsggqkqrvslaravyqdadvyllddplsavdshvgkhifdevlgpngllrnktrilvt
hgisflskvdiiitlvdgkisemgsysdlishagafaeflknylneelekedledeiedlqiaedmvnklenvmddnktk
llkqqvsvlsqrtrtesevsegqksdtlstswkgshgaltskmapkkqksviaadtenqklkkqvkekkkeekliqaegv
etgkvklnvfmaylrsvgll
>GALLO_DN17955_c0_g1.p1 zinc finger protein 239-like [Patella vulgata]
mkthmslvtpelagksifpctkcsglftkkedllnhikvhdekvskcdichkvfpndgelvehkkfhnipetlkcticyl
sfqssseldehvqkhkgqekhkcdicfksytkfseieehrekihniyskkcikchvvffs
>GALLO_DN17955_c0_g2.p1 KRAB [Mytilus edulis]
kqlsnhwkmehnkgmsfmcghckipfktekeltthvkdchdnveykcglcektflsekkltdhmnthtaqfqcgicqkqf
seekellehinehtftsdvtpdvpdvpailtevpa
>GALLO_DN17955_c0_g3.p1 zinc finger protein 883-like [Octopus sinensis]
ltevptvltdvpvvrtvlpdvipkvvnlpcdncgekftgqsaldnhaknckvveefqcgyckcffssndtlvqhiithma
apayscdicgevfklkadydkhqhsgdkqrvfkcgicpfvgktrnslmkhlethl
>GALLO_DN1795_c0_g1.p1 IFT122 [Mytilus edulis]
msgqeitvlliprcqgtrmddgvldtiyqshwrsiwsrrpmviggpsgregllvglkngqimkifvdnafpimllkqsts
vrcldmsatrtklavvdehntclvydlntkdllfqepnansvawnthyedmlcfsgngllnikasnfpvhqqklqgfvvg
fsgskifclhvysmssvdvpqsapmyqylekkhfkdaykvaclgvtegdwealahealegldfdtakkafirirdlryle
lihsieerkkrgendnmifladvysyqtkfhegaklykkagqeqramnmytdlrmfdyakeyigsgdpldkkmlitkqad
wakssnepkaaaemyisagefckaidiigdhgwgdmlidlarkldkadrealsraamylakleqypyaaevyskmgdiks
lislhveakhwedaftlvekhpeykeevyvpyaqwlaendkfeeaqqafhkaglqteavkvleelthnavlesrfndagy
yfwklsiqcidiardepdkreemlekfhdyqrradmyfayhsiqrytdepftshlpealfnisryllhmmqgvipygisk
vgtlyalakqsknlngfklaryayeklhtlripsrfqeavdlgsviirskpfqdaeellpmcyrcsttnpllnnggnfci
ncrqpfvhsfvsfevaitnvl
>GALLO_DN17963_c0_g1.p1 Hypothetical predicted protein [Mytilus galloprovincialis]
ymfqclvpvnefneqicffvwiwllvvciaagtsgmlflvksllpmvrqryikkylsmsnisvtsaevssfsgttigqdg
vmvlkmigdissdilvkdiviqiwnihkskelqnmvsvqqtpsnqehmtgsasgdqhvtnltpaaspemi
>GALLO_DN17964_c0_g1.p1 Hypothetical predicted protein [Mytilus galloprovincialis]
mskvkncdiqcpkiniprrclaedfivldgtmcrscdidlclilewppkvsvpycpnsnckhhhvpercilrrfkkinml
tlcrdcdidvckrspktnvntnttnelkvrplcprlhckltgipmaclmpsyeiingqrcrrcdedvcrhppalrihskr
>GALLO_DN17966_c0_g1.p1 Hypothetical predicted protein [Mytilus galloprovincialis]
kfinlakirnnqisdqhetvstiqssksstidgrpvrtstwsflrqnyklardlnqpytldeaddnydlknlystygdvh
dtgpplalmsaeqsqalenhangsgqppfyryksvaeipdgtppsyeeacypry
>GALLO_DN17967_c0_g1.p1 Hypothetical predicted protein [Mytilus galloprovincialis]
geaiktekyvhsvsitdaghllvvefnlfssskvflfndagghisdikipgtptdstavpggskavvlvdnkkllflekd
gtgtlhcknimkmakgcnlitas
>GALLO_DN1796_c0_g1.p1 tudor domain-containing protein 1/4/6/7 [Mytilus galloprovincialis]
mdviledqsidnsqgstrsmtpdldiipskgekirgsstpvivthvrnpclfmvqkcsdqnilnklskainsyarspvap
ipkklargdmvlskfkddkwyrarvrdvnegntnkstmvevlyidfgnsqkvpldrirtiqpkhskqpelliecclhdir
panetgawseesistfvkmtenhtlnlvvvrevnnvlhvdlskppnedikddrpisvrdslvflelakfispdsgnvvgq
tatrrtfikpepksrgcsftglvtcagdpsafyvqeitedstyfaqlmgqmqdrynrdmgdlwfiycpqmdmpcvckysg
ddmwyrakvigipgnkqvdvqyvdfgntervpywrlrklldhfimmpvqalpcrltdiipastdwssecnswwirkvtmk
vfsvhvtdvkgpelnvilqddtgictingelvgaghaistgkgssavppqylqpvidssdesvsvrseslssrsgsyvtp
issplkletspnplrqqqlparrdiglspsfqpqsgaspgrqqpprqqqsparhdvglspklpqlrlspgrdvassspve
slspqkekkslspqkeksdspekyhksssssgedssksslrldvekakqhtpipspgkasdtsdpespaveleviisqft
sptdfyvqlatagenglnslmedigneyrlsedqwvtwevgnfcaarhpddkrwyrakilsmphkslaevfmvdygyicq
vgvseirplqkpflkqmcfafschladivsagdmkkwsrtacefmaeevknmkmyiqkkgntqndslpidllmeediset
alepsrkhyysltdkliekglaipinrrkkkilveaeaakikkiqpvcywkpavkpmsssilgmpayvdfegiiwvqelk
enedtlysmvnrlqekfvdsephgrdeirwqegqaciavfhleekwhrarilkvephriqvefvdfgnveyirydnirad
vlefieipiqcmacmlhnvipvtttgkwpvptldkmhtmvvnkpcvidiksrevdrplevnitlpdkkdlstilykkglc
yrkndvtyrvetsnkigrilsskrlaypkvklapkneyfnvcitnveapdviyfqhckqeenndertdeineqltrlqii
svelnqvahnfntlpipkpglpclgqytmdnswyrglvievdpeilqarvlyvdygnseiltfdrlralpiqfldlpaqg
vrmklnevrlptgqkywtedilkamvaevenrpfmaclkthspvtgdllkisdtpgeplelayqslinqgllqapeapdd
tdndnqsii
>GALLO_DN1796_c0_g1.p2 tudor domain-containing protein 1/4/6/7 [Mytilus galloprovincialis]
eracttafasflqttgaimqkcpscpkccsfystkdapkfnrnpvllhcghtfcaaclnklarenktsitcptcqvpspi
sddgikslwpdvyttgmivcnqkilldqelskltpagmnmqskrdysltdkraeklcreccrrlatckcdrcdfilckic
fnqihgssntlrqhqaiplsqeessnttcqlevsstcaihdgklieyyceddhtpvcsrcvitgehknhsilsmeeknkv
visemepamqtanrvikklkkaekslsgllpdmkgettdviqeittyytglhgvlqarekqliqqvydafkagveplhdl
kqemqdnlkqlesavkaaqrvlsnsdevvlnakdilqqlqrsreipcivepkqqesserirfekdhklmeeiighgmitg
tvpskaayftlsdkpeclvfddtdsagtqtpsdsvsvvsrlsedviledqsidgcysrrsiyrqfsrqyqkydp
>GALLO_DN1797_c0_g1.p1 Hypothetical predicted protein [Mytilus galloprovincialis]
mgsvlensavlksaiasgylgvlllqfrngsvsvlqfrnrsvsvdilitvnqtgsvlensavlksaiesgylgqlavepw
sysitegngklqvglsvnglfyedtvngqfyedaaltftctadiignvgqisvtwtlnnlvlrptsksrwrimrlqpnql
mpfrvvyqisvdplkvgdsgslscsvtdgnlqssrsiemrvlgkpivsifpltavvkqgetttvqctvtsnstevrdmqw
ykdgymfdgsqdevidtdlertselltiiniqksvlygcvgtneagegpkvrsnitvyvegetlgicpvnvdrfgtvwee
tidgiivtkpctgnqtgdvsrvcndgvwgepdystcvltelvslveetdrltngaerevvddilkkltnltqrdvqltsg
dltaasntllgvsdhakervdtvssdqledfveaannilydekkedwnqlrtkqtsnvttllkavqnyndaysqsetkpf
kkriqndnivveigkvqnedisfpdrsqsqpswitkskttiklqqsslkknqlvgyntayyrnisdlfptsvlinseskd
vkgniqvnsdvvnfgtypplphidpplvitfeylsagltqpkcafwdfkekawstvgsrlvevsddigtysqsqdqefit
iiqkenivvevgkvqneditfpdrtqlqpswitktyfs
>GALLO_DN1797_c0_g1.p3 Hypothetical predicted protein [Mytilus galloprovincialis]
mspmgtketghekslsyisaagcgisilflaitltlyfrnwhrirsdkakilvnlcialilsyslflclwaplsdirglc
vtiavllhyiflvdftmmlamaieigtlcttfavllhyiflvdfslmlamaieigfqvlyvlptksrvrvkwlipicwva
kwlipscwvipavivqmvdpnlldysssdcgyfngygckqhn
>GALLO_DN1797_c0_g1.p2 Hypothetical predicted protein [Mytilus galloprovincialis]
qqntltveedkvyrenipvgysvitiqasvrygelsfsiqgqesisafeiiktgvilttsslrpytnlamqfkvqamnvk
tgltasadvnvfildvddppscevtgflsllpvdspvgtivvnftcidpdvvqeyireldayvemsqdnlkkgremsryn
lnrndtnfevkflskgrettgsiltktllpvnipmynitgivreiistesprydivkrrqpvyqepfvvnvnltppdpsf
dvyiisptshsqrkyfysitki
>GALLO_DN17982_c0_g1.p1 N-alpha-acetyltransferase 60-like [Pomacea canaliculata]
fyslaatfqsrivgivvaevkllsslnkedadilapqfpstsqvayilslgvvvdfrkhgiasllldsliqslttkersn
ckavylhvlatnhiairfyerrrfkahsflpyyysiqgkprdaylyviylnggkapwsfidymmqcgevltklqpcalps
qiirtvrgwicrllagatsnyss
>GALLO_DN17984_c0_g1.p1 Hypothetical predicted protein [Mytilus galloprovincialis]
arlfpsplegtdtslnlsafipyilrcsssavlktrqmsakalqplvigsnvvsvltdlihrlpvnrdqvhysqvhgvll
qihsvveilpslesnirqqsqqilveewlkrtwlvs
>GALLO_DN17990_c0_g1.p1 semaphorin 5 [Mytilus galloprovincialis]
risedkgavyvtvtgkiikipvqrcdrftdqdlcknsmdpycgwnkasskcttapdndpsihywmqdiiscpivehpidg
mwsewsswetcqqtvpdpsagdclcrtrscdnpkpafggksclgsavevtnctahgqwtawtawskcsitcghngtrsrn
rycsnppprymgrdcigsdrdegycpgnpscpeppvdgrwtvwspwgdctadcnggiqtrirrcsqpppspkgrpcegnt
qewrmcntlhcpelekyapwtnwiktnstssghfeqrfrymckanvpdvsmiktsyvkthtrfcfkndgtchkagelrnt
idpfyaplsravrsmckyrrqyfrdyckcrtlgiflvcskcrhr
>GALLO_DN17990_c0_g3.p1 semaphorin-5B-like [Crassostrea virginica]
mtfwrivfqfvvittvyatttevnpsfpkefdfrftsyedllkdndtfktfqhedltgfvqltvdlprnqlivgsrdill
rldlddletlektewksnaentqlclfkgqteetchnfirvvfvhgdslftcgtyafkpkciwrsaenltvieqeefhav
gycpftpdhnstailtkdkmyysgtvldiqgrdkaiyrpmgsrplrtkqynskwlndpdfvsayevddhiyffyrevave
yincgkriysrvarvcksdkggdllfednwttfnkarmnc
>GALLO_DN17990_c0_g4.p1 semaphorin-5B-like [Crassostrea virginica]
rmncsipgkypfyfdqiqstyflesgtekyffaifttsensiagsavciynmtsftnvfngaykyqenvrsawmkdtsek
plscpddsgtdkrssddgglrksslqimqaqkyqlmddaiqphtldplvfgqnerwthlvvdsvkgkgqqyhviflatvd
gyirkmaylpqlnssclieehkivpngdhkpvknlrisedkv
>GALLO_DN17991_c0_g1.p1 plexin A [Mytilus galloprovincialis]
vksdfdrrkratgqnvvirfddyshestiyyvddptfspwsnvieyeegekgapiviegthfldgakqedyvvnigldgk
cfidemtdwnitcfppknkprtnhsdeniafvivqvariqinlgyikyit
>GALLO_DN179_c0_g1.p2 MICAL-like protein [Mytilus galloprovincialis]
mkqnemvavvftpspkeddkqvlggllsnlanirrkqkssdtspsedlfnqrnttgvldnqtkdqkgrvksailtkplsd
sdqnkhsgnkeshlktvskadddipewkrqleknknvrpksadllsdkktsetsktqfekdphlrpktetskvsprpktv
dvlsdkfkleqkpqwqieaekrmearkggyvdpekvkpqidvskdqlrpkeetklpndrssvplkpsrvdikitddkres
anvqkrilpavpshtekgednlqdkkkisvnvkfnfsqgkkeeekdeklkpprpptyihgspkagsphkpsrpppplkdg
dqrrlspseiqkqltqidsrlteleirgrqledsirkvqeeeddkmmvewfelvnnknelvrkeadliylsraqelegeq
neidrqlralllknekyktekdkveeeqliqklldvvnqrniivdsidedriryeeedkdialalqalsqesghvtiqst
easyskkkkknkkkgkll
>GALLO_DN179_c0_g1.p1 MICAL-like protein [Mytilus galloprovincialis]
mtdgyrdvevkdmttswknglafcalihkfrpdlidydslskenvfennqlafevaerelnipafldapdmvaikvpdrl
svvtyvsqyynnlhdkpqlggpgvkkavatkrhqpdvepggpeakkltpshqnartpskdrqsmgdkchicgdkvylmer
hvdknklfhrhcfrhselsptskvfnkselkkisdkvkseneakkqsdkvksendtnkaaksdnkqpdfwqrrneakkiv
kmdteesipskgtanhdkissksttrdiskpditvisdksiskdaakskkerpselnletkvdtkktspipsprkpktnh
vepmdtseisevklkpvptprtgrdqkeksplngilskkrekspakssflssnhgqklssssdisplsppplpsqppppq
ltksnllspesdavgtsskvtvnlgekselltshgrkspqtsaknevsstrnsnspdrgsnvfisprakqfsptfsdssa
ssdsskfsssskenktspktthqrssnfspplskpkygdkrqmsveeaidltkndkpkygdkrqmsaqick
>GALLO_DN17_c0_g1.p3 dynein heavy chain, axonemal [Mytilus galloprovincialis]
mpvwvkvksgdhsseltddvpiimgligdlfpalnvprkrdmdfeqkirqavldqklqpednfilkvvqlqelfdvrhsv
fclgnagvgkskvwgslirtyrnagrkpqaidldpkavtnnelfgiinpatrewkdglfsvimrdlanmttdspkwivld
gdidpmwieslntvmddnkvltlasneripltnsmrllfeishlrtatpatvsragilfinptdvgwnpyvqswidtrev
qsekanltilfdkyvpvlletlrirfkkitpiaevshiqmltfllecllteentppdcpkdlyelyfvfacvwafggvmf
qdqlvqrssvrks
>GALLO_DN17_c0_g1.p4 DNAH [Mytilus edulis]
mvevmakvpleertpyvvvafqetermngltseirrtlkeldlglkgeltitadmeslgnslfldvvpegwskkaypsly
glaawyadllirikeletwvsdfqlpaavwlggffnpqsfltaimqqmarknewpldrmalqcdvtkktredmagppreg
ayvhglfmegarwdmqtslisearlkdlapampvifikaipvdrmdtrniyecpvyktktrgptfvwtfnlkskekaskw
ilggvalllqv
>GALLO_DN17_c0_g1.p15 DNAH [Mytilus coruscus]
mlvffdrmvlqcdvtkkaredmagppregayvhglymegarwdmqtsmigearlkelapampvifikaipvdrmdtrniy
ecpvyktksrgptfvwtfnlkskekaskwvlggvalllqv
>GALLO_DN17_c0_g1.p6 dynein heavy chain, axonemal [Mytilus galloprovincialis]
mdwktscwqlssrdgledqllaavvskerpdleklkgdltrqqnqfkitlkeledsllarlsaaegnflgdyalvenleh
tkrtaaeievkaeqakkteidinlarenyrpaaarasllyfilndlnkihpmyqfslkafsivfekaidraeaseelkir
vdnlidcitysvfmytarglftrdki
>GALLO_DN17_c0_g1.p16 dynein heavy chain, axonemal [Mytilus galloprovincialis]
vqvkciqdaikekkkefnfqgsviklvwtvglfitmnpgyagrtelpenlkalfrpcamvvpdfeliceimlvaegflea
rllarkfitlytlcrelpvkscw
>GALLO_DN17_c0_g1.p5 DNAH [Mytilus edulis]
mltlmnvgelylapgfpippnsdykgyhafideclpqespylyglhpnaeiefltttsenlfrtvfemqprdagasggtg
vsreekiktildeiseklpeefnmleimgkvppeertpyvvvafqetermngltsemkrtlreldlglkgeltitadmea
lgnalyldvvpenwskkaypslhglgiwyadlllrikeletwtadfqlpaavwlggffnpqsflfcwyws
>GALLO_DN17_c0_g1.p1 dynein heavy chain, axonemal [Mytilus galloprovincialis]
mnyilslpvsgplvvlcskiswyrevqseranltilfdkyvpilldvlrtrfkkitpvaevshiqmltflleclltvent
ppdcnkelyelyfvfacvwafgavmfqdqlidyrveftkwwvtefkavkfpiagtvfdyfidqetkkfepwtkriptfem
dpdmplqaalvhtaettrvkyfldmlvekkrpvmlvgnagtgktvlmgdklsalsedfmianvpfnfyttssmlqsilek
plekkagrnfgppgtrrliyfvddmnmpevdkyftvqphtlirqhidhghwydrqklsmkeihntqyvacmnptagsfti
dsrlqrhfcvfsvnfpnsdalttiytsilsqhlslnhfaagvqkyaptlisgavtlhnritstflptavkfhyifnlrdl
snifqgilfampdaaktpidlvrlwqheaervyrdklvdtadleaydklvkdvvkksfedidesalekvplifchfangi
gdpkynivesfeslnkilvesldnynelnavmnlvlfadamshicrinrilesprgnalligvggsgkqslsrlaafiss
ldvfqiqlrkgysiadlkldiaalymkagiknmgmvflmtdaqvadekflvlindllasgeipdlfpddeieniingirn
evkgvgiedtrencwsffidkvrktlkvvlcfspvgsalrvrsrkfpavtnctcidwfhewpvealnsvsarfledieml
spemresisefmgyvhtsvntmshayltnerrynyttpksfleqiklyqnllekqnvdlqgkivrlengleklrstatqv
ddlksklasqevelaqknedanklisvvgaetekvskekaiadeeerkvskfseevakkqkacetdlakaepallaaqea
lntlnktnltelksfgspppavintlgavmclmaqggkvpkdkswkaakstvmnkvdqfldnlvnydkdnihencqkava
pymqdpefnpdfvrgkslaaaglcswviniityyevyctvepkrnalaqanselaaateklrliraklaaleadlaklta
efekatneklrcqqeaemtaktielanrlvgglasenvrwaeaignfkvqektlpgdvllttafvsyvgcftkqyrldlm
dghwvpylkglkspipvtenldpltlltddaqvaswnneslpsdrmstenatilsncerwplmidpqlqgikwiktkygi
tefktvkfpgagtvfdyyidseskkfepwtkkiekfeldpdiplqaalvhtaettrvkffldmliekkrpvmlvgnagtg
ktvlmqdklrsltedfmvanvpfnfyttshmlqgvlekplekkagrnfgppgtrrliyfvddmnmpevdkyftvqphtli
rqhidhghwydrqklslkeihntqyvacmnptagsftidsrlqrhfcvfsvnfpsldalttiytnilqqhlaingfaggv
qkyagtiiqgavtlhtrvtttflptaikfhyifnlrdlsnifqgilfampdaaktqvdlvrlwqheaervyrdklvdekd
leaydklvkdvikksfedieeaalvknpliychfaqgigdpkyflvddyaslnkilvesldnynelnaamnlvlfadams
hicrinrilesprgnalligvggsgkqslsrlaafissldvfqitlrkgysiadlkldisalyiktglkgmgmvflmtda
qvaderflvlindllasgeipdlfpddeveniingvrnevkgmgledsrencwnffidrvrrmlkvvlcfspvgstlrvr
srkfpavtnctcidwfhewpvealnsvsarflediemlnpemresiskfmgyvhtsvnemshtyltnerrynyttpksfl
eqiklyqnllekqnvdlqgkivrlengleklrstatqvsdlkaklaaqevelaqknedanklitvvgaetekvskekaia
dgeekkvtkineevskkqkecekdlekaepalaaaeealntlnktnltelksfgspppavvnvlgavmcllapggkvpkd
kswksakssvmnkidlfldnlvnydkdnihencqkavqpyladpefnpdfvrgksfaasglcswvinimsyfevyctvep
krialaqanaelqaateklrviraklaqleadlakltaefekatnekikcqqeadmtaktielanrlvgglasenvrwae
sisnfkeqektlpgdvllttafvsyvgcftkqyrldlmeghwvpylkglkfpipvtegldplflltddaqiaswnnenlp
sdrmssenatiltncerwplmidpqlqgikwiktrygndlkiirlgqkgyldgiekavsnpegls
>GALLO_DN17_c0_g1.p2 dynein heavy chain, axonemal [Mytilus galloprovincialis]
myqfslkafsvvfekaidkaepseelkervnnlidcitysvfmytarglftrdkiiftaqmtfqvllmskdinpaeldfl
lrfpivqnitspvdflnnsswggikamanmeefrnldrdiegsakrwkkfveseapekekfpqewknksslqklcmmral
rpdrmtyavtdfvteklgvkytegrsvdfaksfeesgpsspiffilspgvnplkdvemhgkkigftddnknfhnislgqg
qevvaeqaldiaakdghwvilqnvhlvqnwlstlekkletyseeshadyrvfisaepaasveyhiipqgileaaikitne
pptgmfanlhkaldnfnqdtlemcaresefksilfslcyfhaillmakdinpaeldfllrfpatpnvtspvdfmnnnswg
gikamsnmddfrnldrdiegsakrwkkfveseapekekfpqewknktslqklcmmralrpdrmsyavtdfvteklgnkyt
egrsvdfassyeesgpgtpiffilspgvnplkdvevigkklkftdddknfhnislgqgqevvaeqaldiaakeghwvilq
nvhlvqkwlatlekklekygeeshdsyrvfisaepaglpeyhiipqgileaaikitnepptgmfanlhkaldnfdqntme
mcaretefksilfslcyfhavvcerrkfgpqgwnrvypyntgdltisamvlynyleanakvpwedlrylfgeimygghit
ddwdrrlcktylelpiqywrldhqcygliqllrg
>GALLO_DN17_c0_g2.p1 DNAH [Mytilus edulis]
midpqgqankwiknmekannlhvvklsdadfvrtlenciqfgtpvlmenlgeeldplleplllkqtfkqggsmcirlgds
tieysqdfkfymttklrnphylpetsvkvtllnfmitpeglqdqllgivvarerpeleeeknalilqgaenkrqlkeied
kilevlsssegniledetaikvlssskvlsneisekqaiaeeteikidqarmgytpiavhstilffsiadlaniepmyqy
sltwfinlfvlsidnaeksdnlevrlkhlydhftyslycnicrslfekdkllfsfilcvnilkhqkevneeewrflltgg
igldnphpnpatwlpskswdelcrlddltvykgmrqkfltqknewrelyddpephhskyagewqekltmfqkmlvlrclr
pdkvvpavfdfvteklgkkfvepppfdlpkafadsnctspllfvlspgsdpmsallrfaedmgfggakfdslslgqgqgp
iamkmiekglkegtwvmlqnchlapswmptlekvceefnpeqthpdfriwltsyptsffpvsilqngvkmtneapkglrf
nilksymtdpisdielfnsvknahcwkkmlfglcffhaivqerrkfgalgwnipyefnetdlrisvrqlamfmneydtvq
ydalryltgecnyggrvtddwdrrtlhsildkfyspkineddnyffddthlyyapkegefesyleyinqlplvpkpgifg
mhdnaditkdqgetkllfdnilltqarassgggkstdeivdevaadvlskipnifdtdsalrkyptsykqsmntvlvqem
trfnrllstvrsslanirkamkglvvmssdleevvlsmlkgkipgmwmkksypslkplgsyvndliarlkflqdwydngp
ppvfwisgfyftqafltgaqqnfarkytipidllsfdyivmedkdydtppedgvyvqglyvegacwdrkknvfaesvpkv
lfdpmptihmvpikksdipkkpvysipvyktserrgvlsttghstnfvigmslpsdkpqdhwvqrgvalicqlnd
>GALLO_DN17_c1_g1.p2 dynein heavy chain, axonemal [Mytilus galloprovincialis]
mtictidvhardvliklvasrvdsaqafswlsqlrhrwddnerdcfanicdaqfrysheylgntprlvitpltdrcyitl
tqslhlimsgapagpagtgktettkdlgralgvmvyvfncseqmdyksigniykglaqsgawgcfdefnriavevlsvva
vqvkciqdairekktefnfqggiiklkwtvglfitmnpgyagrtelpenlkalfrpcamvvp
>GALLO_DN17_c1_g1.p1 dynein heavy chain, axonemal [Mytilus galloprovincialis]
ddrnefmrqfllynhvltqeeieahaddsvpenpptlkqfkeqidtyekiyeeaeqiqptrlfeswfrvnskpfkqalln
tikrwsymfkqhlidhvtnslkeltdfikttdgglekpveegdydglvqcmgyllavkdrqattdemfeplkqtiellkt
ydqempeevhlqlqelpeqwkntkkiaitvkqqvaplqatevanirrktatfdvnqhkfretfrtippfkynceepyesi
dtyhleiaemekemaklldaaglfevnvpdfkqlkqcrkeikllktlwdyivmvrssfedwkttpwkeinveqmdmdckk
fakdirqldkemrawdsytgvedsvknmltslravselqndairerhwqqlmaatkvrfvmdesttladllslnlhnfee
evrtivdkavkemsmekvlkeldvtwsqmefehdphprtkittlrtseelidtlednqvqlqnmlsskfiahflqevsaw
qkklstadqviqiwmevqrtwshlesifigsedirnqlpedskrfdgidsdfkelvsevektknvvdatnqpnlfdrlea
iqgqltlcekalaeyletkrlafprfyfcssadlldilsngnnppvvarhiykglaqsgalmstsvthhdlslllfltkl
fdslanlkfeeddkgnkiksaigmhskdgeyvdmdkpcdlngqvevwlmrllqsqcstvrhemteavsltklfdsmanlk
feedskgnklksaigmhskdgeyvdmekacdlngqvevwlmrlleaqcstvrhqmteavssyeekpreqwlfdfpaqval
cgtqiwwttevniafarleegyenalkdynkkqvqqlnsliqmligklssgdrqkimtictidvhardvitklittkvdn
sqafswlsqlrhrwddnerdcfanicdaqfrysheylgntprlvitpltdrcyitltqslhlilvdyrsqhclcqirgrl
>GALLO_DN18000_c0_g1.p1 cytosolic purine 5'-nucleotidase-like isoform X1 [Haliotis rufescens]
nkvmkylldydekrdwtdyfdyivvdarkplffeggtilrevvrdtgklqigshtgpiksgkiysggsvdvfsdimgvld
kevlyigdhifgdilkskkmrgwrtflivpelahelrvwtekqdfftqledfdanigeiyrnldsssnkkpdisniqkai
rdvthhmdmaygmlgslfrsgsrqtffgnqvmryadlyaasflnllhypfsyvfrspamlmphestvrhedrlpeeaevm
asrsrdfkqaeerrkrlhrsdstvphlyantphqltqimddeeslsd
>GALLO_DN18000_c0_g2.p1 cytosolic purine 5'-nucleotidase-like isoform X1 [Haliotis rufescens]
mnpseitedlpsqasdtsdirqlkvykreaykrvfvnrgllldsvkfygfdmdytiavykspeyetlgfdliknkllemg
ypepigefeydptfpirglwfdstygnllkcdpfgnimvcvhgfkfmnrheihkiypnkfvnreddpnrfrifntlyelp
giyi
>GALLO_DN18001_c0_g1.p1 Hypothetical predicted protein [Mytilus galloprovincialis]
vrtgyltiyeegcffngwksryfvlyddssllwyqdrdyyhhkggiklkmvanfmavgpmclhtagfpqlpkgrqvihlm
gvpdifkkgtkkeyikmnwilftagdedmmawleaikptlpppparp
>GALLO_DN18006_c0_g1.p1 NOC4 [Mytilus edulis]
mklvtaegqnpitvitakqsnfpihrfqeimrglisvdynhkdlitrfqeyldyddvrfhvlkflikdikekkqqkysde
ylnniyamleqisfplignevlsnclcktpddlsvfkvsslkeqkklfssawvqflqfkltsslyrsvlvilhdkvmpym
tnpfccyqilllsdflvvirfpnrvlqcrrcy
>GALLO_DN18007_c0_g1.p1 kinetochore protein Spc24, animal type [Mytilus galloprovincialis]
mddslnepeyivrlaeelitvidnekientlldnivkewqkileireiqkaqtkqvfqevmqmesaeeanyqksqtacqh
lnqegqnleqlvsqqkeglanvvstcerlqqnleacqqesqkleeiehwknrklrnrklerqevekqkkisipktrhdit
lyklitnlhwqldtpqnelkgyvcgntevkpftfnkeqvskfdivnslwdmieedw
>GALLO_DN18008_c0_g1.p1 malignant fibrous histiocytoma-amplified sequence 1 homolog isoform X1 [Mizuhopecten yessoensis]
eqvtnhqtrakdklllelqllgqkineargakdyasdylshledkrhlveklltnpvnviqdvstvssmdwlvgfkslvn
slellvlnstyfpnakryvsdswtkvskrikqqtkhiyltweevikicqkcdvmgtaveecmkhlhdigei
>GALLO_DN1800_c0_g1.p1 thiosulfate sulfurtransferase-like [Biomphalaria glabrata]
myrvlvfhvqslgvspdtsdttdthvvlyhvvlydrmnsdaalrawwllrlyghrntsvldgglrkwvrdgypvtteepd
vergdfksrldqslmknyhhmkdsvnskkeqiidargpgafnkviqtsigdiknfipgaknipyrslfnddgtfkavdei
kelfnqqnvdlsrpliamcyrgitgcalsaaaellgkhdtplyygswkewsgrmte
>GALLO_DN18014_c0_g1.p1 xyloside xylosyltransferase 1-like [Gigantopelta aegis]
qqkfqttvlsmfkwtttpvniyiigdqasqviadailkqavskynkqyklvkldtddlakklhevikemqqhfsykpgay
yshslfflsiaihrvmpetlhrvimmdadlkfnndvkelfdlfdnfs
>GALLO_DN18015_c0_g1.p1 monocarboxylate transporter 12-like [Mizuhopecten yessoensis]
mclfnqriflagsllineyawqgalwvisgivlngvifccfyrplpkrrrtipketsetngkcanghtdpllqtikidle
vanpiyrcksqeikvgqngdlgnnvcrlarsqdicgaqklhvhhrhvdtlnplarkdifysgslhhipeyteskneceyv
kkmtikdeektkesnacvq
>GALLO_DN18015_c0_g2.p1 monocarboxylate transporter 12-like [Mizuhopecten yessoensis]
meyvlhlvcsfqvdgvcftfglflpyfldhfggskgktallgsvmngmylsfgpissafvkkfgarkvavfgsfmaaagl
flctfstnldlmiflyggiagggfglaylpaiimvgyyfekrr
>GALLO_DN18019_c0_g5.p1 Hypothetical predicted protein [Mytilus galloprovincialis]
lvevdsittssvpncyieseiclddvmdqnthiittepsndadknyekpinmnddavsgsinlinmqseetpsnllnqqn
eivlntndnrdslkevdqss
>GALLO_DN18022_c0_g1.p1 meiosis arrest female protein 1 [Mytilus galloprovincialis]
nmfrpitpspvpgacsspamededlewegfvgpvellvsnldynisakewrkilfttfhphvrvlnvhvktqpdntsigm
vkvpnieearfaisqfhrk
>GALLO_DN18023_c0_g1.p1 F-box/LRR-repeat protein 12-like isoform X2 [Biomphalaria glabrata]
tnfalmanfdllpdniilevlnylpvkelciagrvcrrwrritrdytlwrhvdltpyrldlkktwkvirshfsecllslk
lrgdfnmpikdknpvsdamladlnercpnirhitlqncklqnlemklppsltsielyqcywkprwfkhlhtmvpnikcli
lehtsrvdnfdlddvckitgleslnlnacyrinekglekiakelinlqtleiahcnctdlilhhisrhltkletlnirns
kvtdsgistivs
>GALLO_DN18032_c0_g1.p1 Hypothetical predicted protein [Mytilus galloprovincialis]
nidmndalhlcysylgypqqnygnggypqqqypqqqytqqppgyyvqptppapmssqpltaqpyqppppyayappqqyaq
qsppmmvqhttasnipppppgcapnmaqmsqgysqqgysngpqrnpnlwdndagvnfgl
>GALLO_DN18033_c0_g1.p1 gastric intrinsic factor [Mytilus galloprovincialis]
mlftkllgiiilvagvlgdvhsairdrrqvdscserptygerrrcavkdgvnqllqkrdedwswgelvqaeaiialhlak
yrvfkktkaflyisvkqmnidllsalskdnsltskvwgrgklayyalgmkatcqdpkdfyghdlidklknhlivsssyle
snkfayslilialckagesfdthnldaisttpgyytfgvdeaslvymayhcvgnptyknaedaafnfilqaknengtfgn
eystalavqaifasgnrtlrrqtktgieyminsierskvpftslllsvlpaiarkslldiglwqcpsteqgtttpstptf
ligitvfnnitannydhtwsaplqqgqtlfdalvnlnntdqtfsfnsktttwgqyitsinlmtastdnrqywqilgtdgn
plqygasqtfpsqrdrytfkftiw
>GALLO_DN18035_c0_g1.p1 TMEM63 [Mytilus coruscus]
rinkyihqtainfvvvavimlqcnivfftivrsegtnavfvfslvclfvsviifigkaffgwfkhldtnrykffccfpqf
gesdglttppetndkpfiasvllnrnstdesvqvstssepvgvqgktqf
>GALLO_DN18035_c0_g2.p1 CSC1-like protein 2 isoform X1 [Crassostrea gigas]
lpslgltsalilpslgltsakalfqwfvmdlqknfrwkciflsgngaffinyiitatfigtalellrfselfmyafhlcm
trsnaekvavrksmiwefqfgiqyawmlcvfcvivvysipcpliapfgllymifkhavdryniyfaykrs
>GALLO_DN1803_c0_g1.p3 TNF receptor-associated factor 6-like isoform X2 [Crassostrea virginica]
msgrpddidfeeeidrkyicpiclavlwdpvqtscghrfcklclgglvrgswrfgmsrcpvdkkffsvtadlfednafkr
evlslkvkcnnhnigcnwkgelrdyqvdiiylhcgl
>GALLO_DN1803_c0_g1.p1 TNF receptor-associated factor 6-like isoform X2 [Crassostrea virginica]
mvveelclwlwrsrvkrlehddhkqvchqrpvncehcdeqifyadltkhqvlmcehfpvqctlcgqtgikrkdisshidv
ntgdcpqtiipckyasygcqfqdkrrcmsdhytadpdhhilllvqhnasqdrkiaeltsqmeklmsiaknvvkkpvkwrn
>GALLO_DN18041_c0_g1.p1 Hypothetical predicted protein [Mytilus galloprovincialis]
allkkknrltsdgfpskittsslavrkanfvgktaissedkindsyenplgmirpsivgkliptkitspskspktitvih
kqiqstrakplrskisksvskpkdsagrklkyplksksgvrkkpfvskvraakersllakkgpvilkeasvvisplkshn
l
>GALLO_DN18041_c0_g4.p1 Hypothetical predicted protein [Mytilus galloprovincialis]
qfgsvsikanslyidhrtiklamdncqskqslftrhlfrhafsigeifnrhvsglggkekvnpdklrmlreivfhhfple
dkeeeeeewkqnlvrfqavlt
>GALLO_DN18042_c0_g1.p1 cytosolic carboxypeptidase 1 [Crassostrea gigas]
cdyhghsrrkniflygcsptmswipndsvnpattgnrmednayktlprilhltspvfswpncsflvekakettarvvvwr
qigvlrsytmestycgidrdgkfkdqhittsmmedmgqkfsealirtrtkyttenmvsfpplsdsqqnlgataqdpdllg
ddddldepvhrrqtlhrrdedenlysggediddmneesseeemygdddeenyaddqs
>GALLO_DN18043_c0_g2.p1 protocadherin alpha-11-like isoform X1 [Patella vulgata]
ddisvitftlkcspannlsveifydvsimvmdkndnppifsnapyettineltpvgtqlltvtavdkdsnldgnitysii
rnlgivndggdlfdidtlqgivtvrdnldyeslgdghkyyvirvvvmdggpntkrsaytdikvnitdgndngpsymytgc
lq
>GALLO_DN18044_c0_g1.p1 Hypothetical predicted protein [Mytilus galloprovincialis]
thqdwvrplvtshghkttfqndffeqgtrddspycvvpdalkfyqdiggyeklngyvddllnkatnmltsswkteklqip
ksmeapfmrmvrlpkleglssgaecetrikdnilrhnivsqissvngiaycrlsaniynteedyellfgqqsvhsgyhve
lpnccgysvrrr
>GALLO_DN18045_c0_g1.p1 unnamed protein product [Mytilus edulis]
mtassslssqevspstsaqichegietsgmsdeddintdsknvkpkgeikeeqetsvntplrrkrwskthrtsmdnssnn
tddlsieeiqsyekllkvdensn
>GALLO_DN18046_c0_g1.p1 SUPV3L1 [Mytilus coruscus]
mfnicttvcrkqpkvhklikqvdvtnltkhvlgfkslqgqelysrhskskknkksqntpvktleslvepvpytsthtqph
gigeelggtlakekilgiltqfyvrkevrkfaeengieskffhksfqsfrkfccdeenlpvelhlilsdiaasaghvddl
lpyflqhtkkifphlecledlkkisdlrnpanwyqeartidrkiiyhagptnsgktyhalqrltaaksgvycgplrllaa
evynkcndkgtpcdlvtgeerryssedgepsnhvactvemtsvnthyevavideiqmvrdkgrgwawtrallglcakeih
lcgeaggidlvrelmlhtgddvevkyykrltdlayldkavesfdnikpgdcivcfskndiyfvsqqlekkgiqcaviygg
lppgaklaqaarfndpndpckvmvatdaigmglnlaikrvifysltkptimdngqveidvvdtstalqiggragrfgtqf
ehgevttfrrkdlqlltdiitrsvdsikqaglhptadqielfayhlpsatlcnlidifivlseldndnffmcnlddfkil
aemiehipltlrvryvlccspisrnkafvcsmfqkfarqlhvgepltfdwlcgqigtisepktitdlvhledifdvfdly
lwlrfrfpemfpdfeavqqtqkeldiiiqeavqritillkttassiqtskeatpdlsdesdsilggllnevgklfkpnrk
nnvdkdqtesaiapsnvegkltqdllksniltpemleklkaewseqhlkrnrhvrtsrk
>GALLO_DN18047_c0_g1.p1 dual specificity phosphatase 10 [Mytilus galloprovincialis]
myipsipmpesgelevlpppsvtsdlvsgrrrvalqldfdftcgktddfhhlpkrcrldsmnysisgsalkqqntntesl
kartiqpqeldtklrksksmllvdcrpfvsyniahingalnvncsdrfnrkrlqqgkativdlvtsrdgkdmfkrrgskd
iilyddhtkdihqlspetsmhivlasllregreayilkggieefrtqcsddhintqesrplyspttpiiepkietatase
ilpflylgnerdasnlqrlrelnishilnitsnipkyfenqgikykrlpasdsgcqnlrqyfdeaiqfidearadggkil
vhcqagvsrsatatiayvlihskmnvmeayrhvknkrviiapnfnfmgqlmefeqclnqgqvqrilqpnipeiecdv
>GALLO_DN18049_c0_g1.p1 histone-lysine N-methyltransferase MLL1 [Mytilus galloprovincialis]
fpgtmlkpvgcgnvvrkkainsvrsifvkqmekcfpwynvkacrmwehnrclpqnmlpdavippfedhtyaqwlereslp
sspqpspfkkvldtpvkkvltivdpeeegekvlssdladdgqfyhqiwptmdktpgdvysvgimgmlilieregcctqvk
migsi
>GALLO_DN18049_c0_g2.p1 histone-lysine N-methyltransferase MLL1 [Mytilus galloprovincialis]
malpsvgqsilaesnavlsvgrstlteskalpsvgqstlteakavpsvaqcmlteskavpsvgqcistqtptdnhseksi
rlsvdsnsslasssqsivvhktpekkgavvrfaaetipkvvptrnypkdlmtvrqkiidggyinveefsediafiiesal
tdteensvvrkriegitkcwskytgrikcftkcws
>GALLO_DN1804_c0_g1.p1 aquaporin-4 [Mytilus galloprovincialis]
msrsnllvtlrmatsiddlksvffwravvaeligtlllvfvgcgsclswdeektnynpvvqiafcfglsvgtivwgiahv
sgghinpavtsaffitrrisfakaifyiaaqcvgailgalilkgvtpyqrwgalgttglnkemetgrafgvefmitfvlv
ftvfaacdgkrtdlkgsgplsiglsvtmchlfaipltgssmnsarsfgpavamnnwenhwvywigpilggvvagllyeyi
faanasmnktde
>GALLO_DN18052_c0_g1.p1 Hypothetical predicted protein [Mytilus galloprovincialis]
rdsmaslveietpnssakpcelceqesilqfkcvecekvicdrckgihakvpvlsnhliiniekqfvpqhmiqkiqlysm
pcdnhtkkfhclfcrtcnrlvcpdcvssihtkhefeplekacenklselsafdsfmeekvyklrkinknfkkkketwece
idqvkkyidenereikeavtkyakelrenveqkrknrnqefdereqnnceqealftdfrgkikkalesdqgydifntvse
kdklntlidntkmpteiidlpkpklspkrmavifgkinhfsvpayvavkhdcnytinvqgidkmrmctdgsywasvynnd
kddsylikstlskvinwcktvevnvfdlalttddtviasvhmtpevkrigkngrleefinvaplitrgihvnkkneiilg
vrdngdpfqiteescrkilifgmdgnqkesyefdkkktrlvtipvrictdvngdiividsmtkdtkrvlsigrrageikw
tyegefdfkqqkafdpnditstqtgylvlsevishriyllslggdfltfcdlrtmgivlpralaidskgflwvgcandrm
nkdfakkhklpnltclkleisdv
>GALLO_DN18055_c0_g1.p1 IFT22 [Mytilus edulis]
mmfkvkilvvgpcesgktvlanfladatdtssgeyhptqgcrilefetnnfnsrqnievelwdvsgdkkfescwpaiakd
tngvlfvynpdqgshgqdlakwhecfvqnqglkdsqcavfahhkpgssdreraelsgafsnlsvvqtnieedgesvrdsf
nkflsglqgimstnreqeelsimnqr
>GALLO_DN18056_c0_g1.p1 Hypothetical predicted protein [Mytilus galloprovincialis]
methftsppklrreiqispivkhvepqiriqttnrpqfvpivsprqipvvsptsqhmqnkkhskvtlqssmneseetvcs
psehnehftrqipdmgsivkpsnehfkmhipvlnsdssthtetfvkteflptcdyskstsvdlegemvdsaidsvmglpq
afnevvemqkgqsseiqkqqkllktlqlqrrkrr
>GALLO_DN18056_c0_g2.p1 Hypothetical predicted protein [Mytilus galloprovincialis]
erncikdlkedieennrqytkykeritrhkqvvaefednlevhkelrqikeeikelqtecekrernkcdterllsgqien
kikehiltvqneveqlklilqetkeqiqtekekqsqaqvslnvlhkknqaqltrlkkqvkaaqqssrqwhdqisllqkti
aava
>GALLO_DN18059_c0_g1.p1 anoctamin-4-like isoform X1 [Crassostrea virginica]
vvtngfiiaftsswaqdwttteklwlvigfehivfglkfilaylipdvpaavaldirrekfqvakllgtstldkkgkgsh
dlvdyselvpkyskksltr
>GALLO_DN1805_c0_g1.p1 RNA polymerase II subunit A C-terminal domain phosphatase-like [Biomphalaria glabrata]
mgqegdrkppgsvlvtiepcrhptvmkdmcaecgadlreeagmagerkepvtatvamvhsipeliiseeqakeigreden
rllktkklvllvdldqtlihttndnipanlkgvfhyqlrhgygkmwyhtrirpgtqhfletvskmyelhictfgvrmyah
tiarfldpeekyfshrilsrdecfnpnsktanlkalfpcgdkmvaiiddredvwnfapnlihvkpyrffqgtadinappg
ltktehdqepvhhrvrrvsrsksmekedeievddsvkkgdnlqtkndeeiekscvkednkvvdsankdknktipsetset
nqkdvnkksgsynennnknlenkqgkteidnsepkisndikqtenkekcedrnrnqgkv
>GALLO_DN1805_c0_g1.p2 RNA polymerase II subunit A C-terminal domain phosphatase [Mytilus galloprovincialis]
mtenqnpmfsktynpllafsdddlacmdkeveeimdddpdnnsseddderdsrmrlhvlssgendsssqdslsadlprgw
kkkdrsgssdspvvsekdephdiesendlehfektvdafapdtdsddnasigsmddemaaaiekeflel
>GALLO_DN18062_c0_g1.p1 Hypothetical predicted protein [Mytilus galloprovincialis]
menqiitkqtatakvrslseeesvgqkvqmlldqaaaasqtntdetitlhsaqgnqtvtisadnlpqtiaiessnvlmkh
mqpgrqwqdqnvkvnsvqsahsssprsgepspgylqqvspispvpntqltpsspvtqphpqqrswnttvspanvdkngee
vkpaecticertfknvqalnghmrchggyfkkepkedkktkknskemappksvapkgnkliasmphpspldkvgspqsgq
gsaygsqlqspvsgdspvgidgsamvlqqfgldqlqvgeqfwqqiqihqqqmqgeqlqqqlqqqlkglqmeqtnvevkiq
qlkdqlqqqnqqltqkqvrqqmeqtmqqelqlqsalqqqiqqlqlqntqqlkqqeaqnillgltqeshnmkqehhlqdqk
malpqdtdvsilhnlqhptgtqllqafqhnlaakqeadrqlydiqailkqeaenqvntqqnrkq
>GALLO_DN18062_c0_g2.p1 Hypothetical predicted protein [Mytilus galloprovincialis]
skedmekhliqrlflqggnpstevavslqqqieqqkaslpptsqpqhvnsillekmkqkqqqerqqqqmlktiqqqpynp
gqlptlihhhpqvkeetkidtasvptsqvprplhlqrqvsfeelqnqaqhsieltspqqithqqlqqllqqrndtlnsph
ssnnlsdshgmqhmdlspppsltptsiqsnlqtaiaqiplfalktptemgsmghfnqlpqskivttsaespd
>GALLO_DN18062_c0_g3.p1 Hypothetical predicted protein [Mytilus galloprovincialis]
mgtdpplykpearklekaaeqnpfafpigngaqndfahpdtiknpkhhrhkpianqhtelkrrlsvgsecdlnssvlpgm
innnnkgysakfpsnsaqnmlsvkprmrsksgddfkyfrsksedhtfmrprsqteeclwkykqksedswdqalsksdgag
lfrnpnslttpvhlrmkrkhrpaplfiprhgslhggfqsrlrsprvltasehkgntpppytpppmlspirsgsglfwtiq
kppmtpmtapltprtsilsmsrnssigsaqpdvskqeipedeeppesdilphvnigsqyqaeippfnsrkkealnciske
dlvfdpekikdfsdnevqyfqefansaair
>GALLO_DN18063_c0_g1.p1 Hypothetical predicted protein [Mytilus galloprovincialis]
cvnvipgnpkvvpekldywhnwlmkkdqnisralgdnfkmekmktaslrlggekrtyddhvlvvgdaagmtdpmtgegih
hameggkiaaifldealnhgnydaecmkifhqrwmskfgddfkwsmvfsqmlyrfpilldastaalqrksdkfvakwadi
mtgr
>GALLO_DN18063_c0_g2.p1 Conditioned medium factor receptor 1 [Mytilus edulis]
tlaavyiyltknsnrksvedfpirfsndknkneekdhydvaivgagpagstcayflaqkgwkvlllekkkfprdkycgda
vcrtaieilidmgvyqhlikenkahvmeyrslcspgglsyiwgrpikfgeipvaiackrilldesiamaakrmgadlken
wpvtetkfdedtglwtvykygttdtltsrvlvcsdgapsrlatklglvtrppdstcsrtyveggthrfdadgvvffnkel
lpgysa
>GALLO_DN18065_c0_g1.p1 Hypothetical predicted protein [Mytilus galloprovincialis]
mqctgnatenttsdcnilhcpidggwssyghwsswslcnvtcgggkksrirnrtctnpvpkydgkqcigkagengtadcn
tllcpingewshytvwsqwgncsnecngglkyrtrsrsctnpqpkfgglectgnttdeeggvcnihhcpldgnwtdysew
spwdtcnvtcgggfcsryrnrtcknpepmfggmncsgddidqqkgtcnkqrckakdvskilssemfkkalyygiipgvll
lilcvvivcvivrkrrrssislktynfqnttymtpgkddaicedtkltcnldqkqitdemeedrytdmdnklicsagtdl
dnehydysrededhydtyveesdhyeecdsvvrepldesctknasnefhtfknf
>GALLO_DN18065_c0_g1.p3 Hypothetical predicted protein [Mytilus galloprovincialis]
mpcpidggwssygtwsswsicsitcgggvkskrrnrtcsnpvpkyggkqcignevenvtsdcnmspckcigdevdnvtae
cnilpcpidggwssydvwsswsvcsvtcgr
>GALLO_DN1806_c0_g1.p1 ras-related protein Rab-11B-like [Biomphalaria glabrata]
mnstwkvkvplvwnlpqgayrssnleskstigvefatrsiqvegkvikaqiwdtagqeryraitsayyrgavgallvydi
akhltyenverwlkelrdhadsnivimlvgnksdlrhlravptdearafaeknslsfietsaldstnvesafqnilteiy
kivsqkqirdspdddntpsnnvqniivgptdsstpksksccnv
>GALLO_DN18077_c0_g3.p1 autophagy protein 5-like [Pecten maximus]
maddreilkelwegripvrfslpleevdsgeepesiylmlprlsyfplvtdrvnkhfskyvnqeeatemwlayseqplkw
hypigvlydlygdkdstpwnitvhfqdfpedeilhcpskeavesqfmsmvkeadslkhraqiinnmqkrdhkqlwtallh
drydqfwsvnkklmessgdd
>GALLO_DN1807_c0_g1.p1 Hypothetical predicted protein [Mytilus galloprovincialis]
msslrkgappprmkkknsdaavisngnggtslyyandppddenmneiadenvdltvllpegnvrdtsvnsnipmmdllvn
laaanklspagytivvlneetrkpvdykpnqtigslcpkningtprhltlqlapkkgdsekqrnvknaqpfemtkrftvn
lpqnqkkvlrissntqlevirkqicsekhldpfrytfqlpsdpynnldmkltvgdlksqeinmtgagtvnsamsmpnlsg
nqrteqnlsympsagetkkkkgffsflkkdnskkfsvqsvqrdayveppapsrerpirstsqdtpseqsnrnpgarpktm
yavstsnldkisdakmtvppldlsglnnsqnassksksmtalkaesdkvvapprkkrrappppqaqsvqntvqvevsvek
qkmekhvkskqeiseirqrtenisnkyhsrnssdssgyheltlsgaespdgpridehlegeinvettsldsggllngdsg
irdtspsssrrkdidveigssqtlplertkkkavssstprsssldrtgkkkkapppppgpppqppvktsisstapapktk
kkdddvainavldsldqdlddqdtsgegmmmvenssihsedidvdstshlprpcafiapppplepppddsepvdynmiin
grvdtvdvgvetsddsnsygpvstrsstdspvsmhsraeshtsissvntvddvsmdfertiavcqeevmraeqetpeykt
emaqfvekmtemtvdgskddrndcrw
>GALLO_DN1807_c0_g1.p2 Hypothetical predicted protein [Mytilus galloprovincialis]
mvarmtemtvdgskkavddfddnvisneaiaddavyifskdngedsdemeniqqtesnqsekeqiqnmrnsdrevaeity
dfkintvppefqsgmeapdevefkeeskevqheeeeeeeeevvitetfeiiypfsepetaeaevekvhtevsyvtekkpe
vkmekpeikieelqtkqekiqevakvpqiiqeekvipkepekpkpkeefvltfddlskvdfslmrkkkkiqpkpkptyqs
tpdkrhtvatldeiksnfainndnvfitptkghnlemddgfiiteagsvrghkgevktkcselsfspnsegemehvleek
sisminlpavratldssiednksedkvkddivvsrteivfsvnsnspkqeddsserktsvnsnleksvndsgveaehdts
idhqevlatqykqlqqqfsmwkvqlednkrllsssqaipsdettkqfqqqlqsqiqlqqqmiqqmqqsmealssqqqqss
vvdqssqnnltsstdksshkqisvdignhvdqviestsvkqtfvpppppvapalpngkaivevtssneqtkpkskskprk
yiepkldpreelmiaiknfggrtamkkvpvnkthwhsgip
>GALLO_DN18084_c0_g1.p1 leucine-rich repeat kinase 1 [Mytilus galloprovincialis]
mcpdcydtihslpkgldhfsvehcarlimssdtitcpknlkiplvqlvpellmheipkkfiiditklsveednllgvgva
gkvlkghygdidvavklyhgapyagfqlssldssyhtggekaedneeqddiyknysaytidvdetnsikawrafmemrqe
vlvtsklnypyivsflgisirp
>GALLO_DN18084_c0_g3.p1 leucine-rich repeat kinase 1 [Mytilus galloprovincialis]
yfldptwlcdvlskvllhvvhdpnvrggkiskvevrrifsedtrfpddyvdqyiqlmerfeialsvdfggklfipsqlsk
ypaidlnrsdelglkvirlykmafipsgfwsrllsrlmy
>GALLO_DN18086_c0_g1.p1 elongation factor Tu [Mytilus galloprovincialis]
mlsrmfygtqvqclrnelfhahkralsltatcraqpptkpgqkktylrdkphmnvgtighvdhgkttltaaitkilssek
kadfkryeeidhspeekrrgitinaacveyqtdkrhyghvdcpghadfiknmitgaaqmdgcilvvaatdgtmpqtrehl
llakqigikrivvfvnkvdaadkemlelvemevrellsefgfdgdnapvicgsalnalngenpelgenrvkelldavdty
ieepvrdldkpfylpiesvysipgrgtvaggklergrikksteceivgydkriksiitgvemfrqildeaqagdqigcll
rgtkkdelrrgmiiakrn
>GALLO_DN18089_c0_g1.p1 ACADL [Mytilus edulis]
mttlgkltqnlthvlknlnttscisatglsnqqkrwtgnlsrpeiaqadnmmavgnrrifseehdmfrenvrrffqeevl
phhskwekegqlsrevwekagangllgvntpekfggvggdvlstaitweeqmyvncsgpgftlhsdivmpyithygtpeq
vekfiprmvagtcigaiamsepgagsdlqgirtnakqdgddwilngskvfitngwmadvvivvaitnptaksaahgislf
lveegmkgfvkgrklekigfkaqdtaelffedirlpksallgeankgfyylmqelpqerlligamglascefmfeetrny
vktrkafgktlshlqtmqhklaelktlktar
>GALLO_DN1808_c0_g1.p1 transcription initiation protein SPT3 homolog isoform X2 [Crassostrea gigas]
msnkdgntapgsshqaktnpqhwftteiqqmmygfgdcrkplydtavlveeivkqqmisllyqamdvaimrnarfiglee
flfllrkdkiklkrflqymglkdlkaialkggeeeespetpdkppsakkrsrmchdflssidqtgelislfedidekdei
kherllraelrtrgmdqkqymeyfearqasfnrryktqrfkewlltginlevkpnphalevlsyfsyetvaqivdlallv
kqdmrassgdplvrntpnvlw
>GALLO_DN18096_c0_g1.p1 Hypothetical predicted protein [Mytilus galloprovincialis]
mpklkrncwtlpyhrkrraikqlqhvktasackvsmrtlrqkvlastkpeeftvevadsgvvigtgtihdsywsvtipeg
gnhfdgdsnsctsqdifenehtdldleivddensaekhciqiige
>GALLO_DN18096_c0_g2.p1 Hypothetical predicted protein [Mytilus galloprovincialis]
vensfekidiehlddnlakehgiiidgeeensfetiqdvgignemvssesnelsrvispiasyndnnyntvqtdclsetv
qyveigsemvssvidnsyniglcetvqydeigsemvssssnelsrvvsplssyiddsyntvqtdgiiritgneenssetv
qyieigserelsknnelyrvvspitsyidnshntfqtdgvritrke
>GALLO_DN1809_c0_g1.p3 zinc finger protein 239-like [Patella vulgata]
mygttyfavidyklqndrriqtrahmksqhdgikpyncgvcnksffrqdglqkhlkthtgenkvtcdicdtifssnrslq
nhrrihtgdnpftcskcedtfrsavslnnhkrshskkt
>GALLO_DN1809_c0_g1.p2 zinc finger protein 665-like [Octopus sinensis]
llghmiihseersfncnvccktfrrlgdlqkherihtgekpykceicsqgfcwqynflkhmtkhtgsrhkcdvcekgfvw
sgdllnhrkthtgdtsyecetcgkgfnrigvlnrhmkthtgeknfeceicwqkcstagnlkihrdihsdkkpykcdlcek
tfrrkyhlnshmaihtgdkphecdlcgkqfrhygnlkvhlrthsdekphtcsmcgikirekndlkkhmkihtsekpykcn
icgrefsksrdlkrhaithsdeklfecnvckkcfatkqylqkhmqihkgareksnicnvcgkcftsnaklyghmkhtlkt
hmrrhtgekrkkrmlqmkftstd
>GALLO_DN1809_c0_g1.p1 zinc finger protein 98-like [Octopus sinensis]
meipvpvvdeikalikdckkmeisepvvdeiklamdgmpysfdidrngepykhdntdmdnnkpiytyifendealkedse
egpiqsntcnellsendfsktifqkytedrpykcetcgktftqtdnlkthmkmhngekafkcnvcgrgfpyksvllghmt
thsdekpfpcqfcskmfrrrnnlrthernvhagekpfkceicgqgyfwqnklfkhmlkhtdprhkcdiceksfvwsddls
ihmkihtgdtsyeceicgkgfnrkgvlnrhrkthtgernfyceicrnryttawdlklhrethsdakpfkcdlceksfrrk
ehlsshvtthtgekpyacnlcgkkfsrnanltvhlrthstivsnhekpytcsicgikvtqkhtlkthmrrhtgekyieda
yekayw
>GALLO_DN1809_c0_g2.p1 zinc finger protein 501-like [Ostrea edulis]
mrthkdeecshtcssnlkkmksdigdepetcnicdlefgdrsalqkhmrthidekpcidkefslssnlqkmkshtgdkpn
itcgitgdkpnitcgicgksfahsstlvihirkhtgdkpykcdvcsksfaqssnlkthmrthsgdkpyeceicgkgfgvs
snlhihmrthtgyapykcdtcgkafnqrinldthmkthtgdepekwdytw
>GALLO_DN1809_c1_g1.p1 zinc finger protein 235-like [Ostrea edulis]
mqyhmrthtgdkpyecdichkrfsllssvqkhkrthtgdkpykcdicgkrlghlntlrkhtrahtgdkpdqsgilgnssf
qnhlrtqtgdkplfgnllsdhnayrtdsrthtddkpykcdicgkg
>GALLO_DN1809_c2_g1.p1 putative zinc finger protein 66 [Crassostrea virginica]
fnhkpnltvhmrlhtgekpykcdlccrrfnskghmtkhmashkdkgnltvhmrlhtgekpykcdlccrrfnskghmtkhm
ashkdkgnltvhmrlhtgekpykcdlccrrfnskehitkhmashkgkskqfkcnecgleynlksllrlhikkthmkkrvt
ec
>GALLO_DN180_c0_g1.p3 nuclear receptor coactivator 4-like isoform X3 [Haliotis rubra]
mkdevlhiqqarlnkmlgvaqsclteslgnkfdstdlkpdenpwisfkydaaklresitsygrvessnrppntvfvkpgh
parslpphfedyddadhhvlyktvegatkssksnvvtftlpilssslkdwlspdsvliikglvgll
>GALLO_DN180_c0_g1.p5 nuclear receptor coactivator 4-like isoform X3 [Haliotis rubra]
qrgttrgtyfdisqltdrnilviimekeqyimkmeqalsevnqikqqlqrnatevkseihssisrqlealrnrevwllnq
veliqnmkdevlhiqqarlridteyer
>GALLO_DN180_c0_g1.p1 nuclear receptor coactivator 4-like [Mizuhopecten yessoensis]
mnlardqitvsplltvstltmhflaqitvsgcyatshcfytnnafpstdtsqwllnggkniapttpvntcmfqqfrtpsn
deksnkwlksgnkqqsnledwkarpieleekvwikkdssnvlpetttpfttspswdkvmtfhsqlgndqwlfqesrkqey
npwilknsstdeemcdndqwiytkmddaidilq
>GALLO_DN180_c0_g1.p4 NCOA4 [Mytilus edulis]
msssnkewltgsttadsisplssestgswqmtrddpdvniqmwlkdikqnpviededdfeviskkefmgadrfqrkvavp
isnsapeltgfrgrypyqsltllqtssiwtkkpglnqkvklklvlqnpsnyhli
>GALLO_DN18102_c0_g1.p1 pre-mRNA-splicing factor SYF2 [Mytilus galloprovincialis]
masaetslsagtsksdkmdrlrnlqlrmnearkmnhqevveedrrkklpenweqkrkrvewdesqekkrkeceekgedfd
rvklldlgadeaekwerkkkknnpdpgfsdyatatyrqyqrntkslkpdlenyqrlkeklgdevyattstlstvqhkdnp
davdkmvtdlekqiakrekfsrrrttdeeadidfinernakfnkklerfygtytaeikqnlergtav
>GALLO_DN18105_c0_g1.p1 activating transcription factor 3-like [Crassostrea virginica]
ntngsfkfneedsmlalateecmktgtflpllkeelkckilakcheegkqlnikaeqrvaapkkklqpdeekklekrreq
nrraakkfrerkrsdtdrleqattelevlnhelrdeirrlsteyhelhvlltshscvvdntpsvygelgt
>GALLO_DN18108_c0_g1.p2 fibroblast growth factor receptor 3 [Mytilus galloprovincialis]
mltrittiageripvkwmapecmsstkkateksdvwsygivlweifsmgetpypdvkgprlpdwlrqnnrmtkpeycddq
fykmmkkcwqyepnkrpnfkklntdlakmfsegpdeeyyyrssriydnrt
>GALLO_DN18108_c0_g1.p3 Hypothetical predicted protein [Mytilus galloprovincialis]
mkfedlswclnidvrgpfmvlefcengslkdylrdnkskvnddmterlyrisygtcmgmdylasngivhrrlaarnilln
fllepkitgfgpdpdadkdnddlirtknnriwt
>GALLO_DN18109_c0_g2.p1 A-kinase anchor protein 17A-like isoform X1 [Crassostrea virginica]
iekkelrrkereekrrlqrlekrrledekkyqiklaleerkfliaqrklesirlltelfervkeekvkedlekreieled
erkkqveaealrkaeekqrkeeqkrkrrmdlehqeyelrhkilknvkakeekkeeeireqlrkklakkkgkvklksaivl
kk
>GALLO_DN1810_c0_g1.p5 CTNND2 [Mytilus edulis]
mngrmdgtmvhghsnpamnmeperyqhggsrqrgmdeipmtdlgpsyapieeqhnrrnkppvggvplfpnlqpaspqdyp
phqqdrlepqsgheplyaqvkkghkrpeddivspnnvmlesggggppggadswv
>GALLO_DN1810_c0_g1.p2 Hypothetical predicted protein [Mytilus galloprovincialis]
mrgspgtptrlnqqqyasdyyndnspryslasndsfqrpqqqyhydprdmghqpteqvsyggppndrygdvsafsehppn
nphndshvsdsfyrdspvgerynvqkgipqndpyhdegygapsqeryneqpygsdprgidgyrddnryvdqygqppddry
mppedrladlsldnprsphdghgpegyrghegplndsygdqppqeqtfgsle
>GALLO_DN1810_c0_g1.p1 CTNND2 [Mytilus coruscus]
mfddrmersneglnmapplqdnysdgrrtpsdrgrynendapdlltvidslshpddnvkanaaaylqhicfhnednkakt
rgmngipplvellrndypevqknalgalknmsyggktenkkaienaggitalirllrktqenevrelvtgilwnlssced
lkekiiqegladivsriivpysgwekrgtmeeqttdsflttvyrnatgiirnlssagkndertdkgynvrtrlrecsklv
ncliytldislrfhdkenkpvenctcalrnlsyriqevsekdfykkrtqtlkrmqkppskkespgcfgggnkkkqqsskn
nskqkpdvnqngipalpqnaseyqglwnahviklylgilengsnpvtveaaagaiqnltacfwsyaedvrawvrkekglp
ffvdlltqdrdsivchvalalrnlaideknktligtyamkqlvsrlpqerstdavsdptvsailvtlleivtcdenfakt
lveanglprikfvkfvngkysrktkenakklldsmwefksltpvyamqgitesdvkaacapgrepdrigltrigltstky
npi
>GALLO_DN1810_c0_g1.p4 armadillo repeat protein deleted in velo-cardio-facial syndrome homolog isoform X1 [Haliotis rufescens]
mpaghydpqtsyngddsaasilktvqaqeaeferltrkleaeretvghkfreyrvgsqadsmnsinsaddsywrsphsds
rlhddtvgdskmsshlldsclreldnrgtfgdnnmdyvedpysgggrqlyndsynqgydpq
>GALLO_DN18112_c0_g2.p1 supervillin [Mytilus galloprovincialis]
sfksktvigrtksetverrpksdtvggrpkyetvenrqisvtdsdtvrgrpksvtdsdlvkkfsqaieerpksavfglst
ttpdshkitsgntksstslnrsfdstqlkskdkieekcigskgekfvglkge
>GALLO_DN18112_c0_g3.p1 supervillin [Mytilus galloprovincialis]
kqlayianrivdkdkgksdvvpslfmsarsyddekgsvtrshsvkldsplksvtpvtrskslhektdsprtktgtetete
rsesstpkeevksprekyyeklskrdhklsigdsdedetieqinartrealssmmkrevkkstddhkrkdgksevkkkev
tsevqaqsedqekkgkymfsmekmrk
>GALLO_DN18119_c0_g1.p2 epoxide hydrolase 4-like [Haliotis rubra]
mrknksqakkswyimffqtpwipeiifwlfdyetvkqvftgkrgglavakmseedveaykyalsrpggltapinyyraam
ryppgkfinniietptlviwgckdtalfetkitkiycwlrcqpnlspllcqpnlsqllplnmfvpnltvkyvedashwvq
mdsptdg
>GALLO_DN18119_c0_g1.p1 epoxide hydrolase 4-like [Haliotis rufescens]
mgwvthkiqycvalsfgiffaamsvmgliwrfirhpiksfttawpktrdvmpaclndptlgshgfihleevrlhyvacgd
eskplmlflhgfpefwyswrhqirefkkdyrcvaidlrgyadsdkpsgvaayktekmiadikqlipamgystcvlvshdw
ggvlayqfaakhqdminklivmnavmnaphsgssfwiipslilrhssqeymrknrsi
>GALLO_DN1811_c0_g1.p1 Hypothetical predicted protein [Mytilus galloprovincialis]
mmvqklqsslvlqqaksnslnsslqlqlkrnqetlkneriladrrlgevlahllflegqlkkeqknvkthmkqkddiiks
qhekislltqtnerlvqavreayarkgkngtvmgsfdscsteslkenkgkdkssktpqkgrfesmkdrlwhhksaldlte
pesnmkklrnrmfsshenlsalhkkefnqnrdkkcrsiagypecsdffpeipegieskgdnsiseldnqslyendlsgsg
edspkyndvpfqsytdssghhmtsvgsmpilsqrdtnkdhsftkerphsmsameyispeksdslslppqkspqtptsesn
pfknlktilkrkgsksknkkrnvsisqspaqevsvkkhferydms
>GALLO_DN18123_c0_g1.p1 FMRFamide receptor-like [Crassostrea virginica]
ilcnimnllvltqrqlkespytyltglaltdlgaltfsfifmvgsyqrkeyfwkfydayiylplvnvctnssvwitvvlt
ierflfvryplwakamcdrasakmknaliisimfviniphflllrvepianttdqytrvstdfrhsehyyrirwfysiii
hfvpliilstanaylvyavmrarkereilqirnnkeatwyreqvrltvtlisivclfivciipsafsnkriyhqhsqike
lhmhclagtnh
>GALLO_DN18125_c0_g1.p1 ELOA [Mytilus edulis]
mtrnrkvvievkaikvakmtrnmkvvievkvakvpkktesshrseshksskddkksesshrseshkssketsdskhleke
hksrsrssetnhksssdnkhksdtdhkrsgdkdikhssdkdrkseqsgtdkkhgsgshksdknskdekhlsdknsdkkhs
esrrsskeeksekqsvnpsekhshrtesshknsdhhekerkkdekhsgseksdkkdekhsgseksdkkdekhs
>GALLO_DN18132_c0_g1.p1 SGF11 [Mytilus edulis]
mgeekssfqdinpellkevmnevidevtlglcfevhraykkgtlfladtdpksqkdfeivdrfgvdvfgqlptkkqfeci
cpschrnmaasrfaphlekcmgmgrnssriasrrqaaqlaresndrpssaqgkrdsdespdddndvdwsyhvdkklkklk
kdkmtnsprrnknkirngdsflersvtpepnyemmtiderknllthtcgvisehtkkmctrshrcpqhsdeqriqvrqfl
isgdddvhididtlddpdsesvrdalweenstssspagsivsttslaikkrpaqkasskskvkkkkpnrpiesih
>GALLO_DN18138_c0_g1.p1 protein RFT1 homolog [Gigantopelta aegis]
ysllfirefyhgteyrplkslipsipfcisliisslimklsesffccdqglifrlvhvgigglsllgviaviyftetdvs
dfvikhyrktkaekreaeerkkaeeakk
>GALLO_DN18142_c0_g1.p1 glutathione S-transferase LANCL1-like isoform X1 [Gigantopelta aegis]
llhihlhliliqnknmsekrefenpfpqhkdeyltdpkgqlkseqkehvqrainklleklyrglesedgsnytvytgtag
iallhihlhrkiesgsqqylktgleyirkplrhlkgrkytflcgdagllaigavinhmlkqeddrkscldrlaglhdtvc
tdralpdealngrvgylysllyaqhhigeevvdnaliskvassiidsgrrlsqqeqchcplmyewhekkylgaahgiagi
lfllmqvkdpsfneslhtlvrpsvdwmlslqfpsgncpssigssssdklihwchgapgwiymfikayqdlslvpnsi
>GALLO_DN18153_c0_g2.p1 Hypothetical predicted protein [Mytilus galloprovincialis]
mtsnasipncndskheiifirqesrvraihpdeehepflkttspkqcrnstelkenekdnelnktrelkvngnlviympp
kdepctenmkyqnerglvtpvsfdhvd
>GALLO_DN18154_c0_g1.p1 zinc transporter 2-like isoform X2 [Biomphalaria glabrata]
dsllprvtvktshrcssvgvdslteserkfieqsslslpsgsvsesgdhchalrstagvdkkarnrlilasvlclifmva
eiiggviagslaiisdaahlltdfasfmvsllalllasrqptkklsfgwyraeilgalssilmlwvltgivvymaik
>GALLO_DN18154_c0_g2.p1 SLC30A2 [Mytilus coruscus]
madpictflfsiivmvttitvvrdilvvlmegtpkslnfvevqgsfysipgvkdlhdlrmwslslnkialsvhiavdpda
dplkvlklasamvqkkygiaettiqveeyinemencthckdlpd
>GALLO_DN18154_c0_g3.p1 zinc transporter 2-like [Crassostrea virginica]
vymaikrlisndydinatvmliiascgvafnlfmgltlhqhshshggishshdsparqnyktiinqdveegdhsnhsghs
hqsninvraafihvmgdliqsvgvliaaimiy
>GALLO_DN18155_c0_g1.p1 ASB17 [Mytilus edulis]
lpghviktlssvkrytnllypgfmsktmrkklvesfhfylrqicetrekltngecdiidrpfeitelhnplsaaavcrdp
emvevllryganpffrlgeenrfdpfeslikglnsififnnsnfnsetkdalteegrrglicldtfmrgvwsvsfdasth
intlengddsdkkleeqksyglnpkladmfdykhymgvrslqhvcrcsirttlsknsstlpsaiptlpseigdtsitpir
qgipkklplppsikayldlksn
>GALLO_DN18156_c0_g1.p1 protein pellino-like [Mizuhopecten yessoensis]
mnaaiadisseklvhtgtplqsspsraprsytkygelvvlgynghlpsgdkgrrkskfilhkkqtgngvkpfrkhivknp
hsakavqdlhqhsvtytlsrnqaviveykhdadtdmfqigrssetpidfvvmdtipgnerlatdnitqstisrfscrivv
drdppctariyaagfdsgnniflgekavkwylgeqidglttngvfimkphggfnataspgvwreisvggavyplresrsa
plksnqiteednilydgtlidlcgatllwrsamglvaspsehefenlvetinagrpqcpvglmtlvlpskgtlgaadkqp
yvylkcghvhgqhekmwacsrst
>GALLO_DN18157_c0_g1.p1 Hypothetical predicted protein [Mytilus galloprovincialis]
stkknfwgkqgilrvityrkiknlpvghvalwdcdhfhetkdwisghslitvefwespdsncsssttrylhqipvkhmkq
aptppstsvnhqipanrllgqsnhplpatsehsslknnppfnqgnqalapnsqidlktlmkdktfrrkfikkyyvsnghl
rhakhrglslske
>GALLO_DN18157_c0_g2.p1 Hypothetical predicted protein [Mytilus galloprovincialis]
ascvraliplpsftkmkehypgykhaggryhnnhlidmigckrklllhdtsalrlsysfnkvggehslghdlihlsrngi
dsvvgtdglqyiyhpiaygpfladkygyptisklhqfdpvstkknf
>GALLO_DN1815_c0_g1.p2 sorting nexin-5/6/32 [Mytilus galloprovincialis]
mktryymrdssagkdllyrrtrslvdyenankalekartknkevaqaeknqqtccekyekisevakkeltefksrrisyf
kkhlvdlaelelkhskaqvqllrncinalkeev
>GALLO_DN1815_c0_g1.p3 sorting nexin-5/6/32 [Mytilus galloprovincialis]
mtksdkmtrchknvadsyiqistgfvqlatienteldkvftklaealekarklegrvasdedlklsdtlrklegrvasde
dlklseilherfiswqgfiiqtdeiigrl
>GALLO_DN1815_c0_g1.p1 sorting nexin-5/6/32 [Mytilus galloprovincialis]
mkqekeeftkmkqeleaeylatfkktvamhevflqriaahpalqriaahpalrndvnfevfleydqdlsvrgknkkeklg
gffkiltktadevllsgqkkmqseidvdeffeqqkvflieyhtkikdgtgykn
>GALLO_DN18163_c0_g1.p1 UPF0454 protein C12orf49 homolog,UPF0454 protein C12orf49 [Mytilus coruscus]
sknlsknsslieddyetkhairrqpfqwkpnlpdvvsnnstkivpcrnsvqgkliivdergyicnrteldnrgccdvtlq
hiskhrcdkcssngcceqfefcvscclnpekktlltrvleearqlgdrslasvgdqfelclakcrtssqsvqhensyrnp
kakycyggnppells
>GALLO_DN18164_c0_g1.p1 wolframin-like isoform X2 [Haliotis rufescens]
mmklhnyyrnvkktktgitefnkedvewcvntsnlekkvrqaarklytkmndthkevlskedyitavkrvtggdvleqkl
llaagkkigdsinetefvkilskkiqgnltltseeteehsseyksagivtkvyrypketfqaifeqgfetvskegmnwvt
sliptnqiqllilfylynfistpmillivpllvfylsalvmivatvqmfykkkkmkdddccygtdvlqeeedegccssg
>GALLO_DN18164_c0_g2.p2 wolframin-like isoform X1 [Haliotis rufescens]
tvisfslankmyipcsefcilagafaglcftalsdshdmlmilavvfnliaslptfvnslpqipfitaaiklvlgagfsv
eigagfqinlglptvsylvvpvmfilmaargswkgtyqvlvphlvcyfwwqlmvavfpfttwkglirssvgyfflpmlip
lsvlliivgffyvvykllmtlccl
>GALLO_DN18164_c0_g2.p1 wolframin-like [Mizuhopecten yessoensis]
mtavfgklvvtlllgglafllsqtktlfgkktdkklgttkkivmgifavlallpiifvqlpttkkpskqviaweeyrgic
alnddnsvpeqlacssfigssitwtgtfkeariskiensvepllkgmpgfianylrcsyggeygdcndetksdkekqics
lmtslghechlnrhnsysfslqikmeefekgtlvlnagnnfketlsalavgdrvefsatlvdgagslapqfklknikcld
reldvmvvmvendedlilqsaneaiavgfnffwyplaeyipdkgflaekeeeaatve
>GALLO_DN18166_c0_g2.p1 dynein heavy chain, axonemal [Mytilus galloprovincialis]
mvanvpfnfyttsamlqgilekplekkagrnygppgtrrliyfvddmnmpevdkyytvqpevdvyftvqphtlirqhidh
ghwydrakltlkeihntqyvacmnptagsftidsrlqrhfcvfsvnfpnvea
>GALLO_DN18166_c0_g3.p1 dynein heavy chain, axonemal [Mytilus galloprovincialis]
vlindllasgeipdllpddeieniingmrnevratgmedskencwkffidkvrktlkvvlcfspvgstlrvrsrkfpavt
nctcidwfhewpvealnsvsqrflqevellspdmrtsiskfmgfvhnsvnamsqtylqnerrynyttpksfleqiklyqn
llkkknlelqaki
>GALLO_DN18166_c0_g4.p1 dynein heavy chain, axonemal [Mytilus galloprovincialis]
tflptaikfhyvfnlrdlsnifqgllfampdcaktnidlirlwmheagrvygdkladendieifdklikdickrsfedtn
eeilfrkpnifchfatgigdpkympvegwpelnklltealdnynelnaimnlvmfedamshvckinrilesprgnallig
vggsgkqslsrlaafissldvfqitlrkgysiadlkvdiaqlyiktglknvgmmflmtdaqvadekflvlindllas
>GALLO_DN18166_c0_g6.p1 dynein heavy chain, axonemal [Mytilus galloprovincialis]
ivrlengleklrstaqqvddlksklasqevelaqknedanklisvvgaetekvsaekaiadgeekkvskineevskkqtd
cladlskaepalaaavealntlnk
>GALLO_DN1816_c0_g1.p1 Hypothetical predicted protein [Mytilus galloprovincialis]
mfgnstenialnattdiyndlfggttntsyhdmfngttntsyhdmfngttktsyhgmfngttntsyhdiinettntsysa
nmtttteygyhstteqpdshkdliwilpavlgivcflvgvacvlfytikyceicilrflykycgccspptakrqktrqsy
telqereditdeidamymkdviesagsfgtidrlddddelfsqekeks
>GALLO_DN18173_c0_g1.p1 dehydrogenase/reductase SDR family member 7-like isoform X2 [Pecten maximus]
idvlvnnagrsqralwektslevdkamlnvnvlgllsltkcilpqmikqnygrivitsslagklgapglgsysgskhalh
gwfealriegynynidvtmvcpgpvfseallhaftesgektlg
>GALLO_DN18173_c0_g2.p1 dehydrogenase/reductase SDR family member 7-like isoform X2 [Haliotis rubra]
ektmfdllvvfgvallfiqiirillsdcdlhlqwyckfgetpaslkgkvvwitgassgigealayklssvgcklilsarr
edrlkqvkdhclkqnpgigtgdifilpldlldfgshanavevvlkyfkkidvlv
>GALLO_DN18174_c0_g2.p1 polycystin 1 [Mytilus galloprovincialis]
madrhlwysvvdrpamsrftrvqratcvvtilytfmainaiwygllkqedngnisafgweevvlslvtnviafpftliii
wmfkrsksknnifepaqrigtaqtieidydpnlagsfktndeliscydresttdslveasmt
>GALLO_DN1817_c0_g1.p1 lupus La protein [Mytilus galloprovincialis]
madiltvsalnerkayvsnfplkfcqsqveeyfyrlfgdevisvylktdfvhqfqgavyvefrskdsmekfvnssdilii
gdymldkmtkldyyeknkertkgnkerrirkreednarkkeekrqdiirqmthgavlhltnirtcihgnrnnysddidet
elgykhikeyfsdfgrvahvdynpgdtqayvrfeeegtalevfkqigadkgnvlfnnclvdmdvlqgeteidywrqvvti
lkqiqrkkivnqlkkerrmqrtsvqns
>GALLO_DN18181_c0_g1.p1 calponin-1-like [Mizuhopecten yessoensis]
fkmmenisnfltaiekygvsrhdlfqtvdlyegqnmvqvvnaihalgrkaqkngfdgpvlgvkeaesnprnfsdekmkag
qtviglqagtnkvasqagmnfgksrsiid
>GALLO_DN18189_c0_g1.p1 OTU domain-containing protein 7B-like [Ostrea edulis]
mgpdndksrkasigsgltqstkvpmtisamidqehkfvwtaklnvkiideqttmignylksaegrfreersllkaagdei
rrrsigaslqdlhisgtpvrcvnseckfignvdthylcskcfeeqknatldrtrplkenyaiglrkkimprildvvlnki
lr
>GALLO_DN1818_c0_g1.p2 KH homology domain-containing protein 4 [Mytilus coruscus]
mtqpggypgdnadkqlmppppipaslkraslerqggsdrkkdrmsptgfrdeedkqagrgkyqynqysnapqlytqgesd
gftdqrpdndpgfqyqppqqiteqfqyqpsqppgsvmlqpppspgppmvhvsslpshyyqqqpmysvspsqspphpvytq
hdvltstgqpfavphtitisgplppqaqeqmlqpppetrlqpeelppqmeqlqqpppsytnmpppissgqymttqsmplm
apptqppvsyapqqvqppipmsapqqhsyppppgmpyyits
>GALLO_DN1818_c0_g1.p1 KH homology domain-containing protein 4 [Mytilus coruscus]
kmalhhrrggrghntfhrgggyhghqhggrstrwsdkedrssrwadrddrssleaaadaaakvnamliakgalkpsqlsq
qqpnkqkatstttgnmavaeveindvpigcrnmltrgstqeeiskvsgagvstrgrylsphergagdrplylcvqgptke
svdiavhrineiitnyknkgtrfspanapqqrpqllgpnpvelmprlgpppgfitqppvlpqqqtitilqeklfigleha
pphfgvkekihgpegsylqhvevetgakvtlrgkgsgfldmnspgrdsiepmhvflehpspiglgqakqlaenliqtvqq
dyaqfqqalaaipaghttiitglsqqtasipgtlintiptmapptmapssnyhqshssylaqvvcl
>GALLO_DN1818_c0_g1.p3 KH homology domain-containing protein 4 [Mytilus coruscus]
mserrigttrfmiptsissavyslptsmgmtlpsvltaqpppllvqtqngpppqmlgpphmapdvtqlvttmppevqvvt
qstliptgspwntspnmpsslagqmlgsggqfigtdarqwwastninthsivvcicthlqllqlpqllqlltlitlhpgr
nqnvgsprknwrkrfqkisqvh
>GALLO_DN18192_c0_g1.p2 PON [Mytilus edulis]
myydgkayhkqyegfvttnglmlsrdqkylymaepvpkkfhtfkrqkngtvkryqefdvktgidnptldkdgnvllgahp
iawqalkhlddpespapsqviklhmkdgvmkdclp
>GALLO_DN18192_c0_g1.p1 PON [Mytilus edulis]
mvvnhgskgdslekflfiakdkqlkhvqtyrdpnihfqivgdqfnhsdfgphgislwkdkdkvtvmvvnhgsavdtiekf
lfiakdkqlkhlhtyrdptihmvndvamdsensfyftnyayykngllhllemvlplaygnilptirvdffty
>GALLO_DN18193_c0_g1.p1 store-operated calcium entry-associated regulatory factor-like [Biomphalaria glabrata]
ffsfdehnvskkvsltttvqekmkiilsfglifllssstiqekmkivlsyglifllsfstafgafgghdkyndrmllsev
saltlyhgkmtnarrsspvpqlkcvggsagcqafvpqvvqcynrggdgydvqwecktdmdnayrfgkvevvcclkralti
qmihtyseghvgwnth
>GALLO_DN18193_c0_g1.p2 store-operated calcium entry-associated regulatory factor-like [Biomphalaria glabrata]
mhhmvsqvthhsdhmtedpdhhaiyrtciadqshgqsgdpsfrshdrgsrppppgfrqdympnngdscsgtytgnqqgth
qqqqpqgggfwtgaftggilgylmgnnrnrishgqqqkplwqsyicltiqpaiynlqqtrvgelvwwww
>GALLO_DN18195_c0_g1.p1 Hypothetical predicted protein [Mytilus galloprovincialis]
mastvqndrenhvekqplhenqelnrtgetdqnqvivsllesheenhapeipsyaiepayqntlqnpyrettvtvphlir
kvpeedltprpfksfnqiliftylsvifcmcigayanknawkakihlgkglyglaqkratravymsyvsfvsgilifiii
ilavtl
>GALLO_DN1819_c0_g1.p3 xanthine dehydrogenase/oxidase [Mytilus galloprovincialis]
mefdvltgqhlinrvdilydcgesmnpmidvgqvegafvmglgywltesvkfasttgqlltrstweykppmakdipidfr
iqllknapnpvgvlrskavgepplcmscsalfalkrcveaarqdiqkdtffntffaldgpatvdklqelclvnpsqfvi
>GALLO_DN1819_c0_g1.p1 xanthine dehydrogenase/oxidase [Mytilus galloprovincialis]
mlkhlhpefqsdiyvsleaanvglmiadktgstqipigqflktdmtnkvivamllqsmsddyiirmykvaqraenshsfv
nagirmkidksnkfvvkekpcivfsgiskdfvhavqtenyllgkelsdvkviqgamttlatelipdadidpvepsvgyrk
nvamgflytyflevlgntagskfrsgamplqrplstgqqsydtkpmewplteplmkleamnqttgkaqyindiplhkply
aafvtstvgnaklqsmdpskalsmpgvlkfitakdilgtnncsppldpsflappldptflpeevlcsgdvmyagqalgmi
vadnedianrateqvlvtysdqkppimsiedgiqaksffpkpgdvfkagdadtaianspkkitgsiswgeqqhfqmetqi
sictptedgmdveastqwidltqqstamvlgvpessinvrvkrlggaygskitrnfivsagcaiaaqimkrtvklnmdfh
tnfkmvgrrvsyradydvgctndgllngikiqiyadlgylpnenslpgivpwmdnayfcenwkltpvavktnkpintacr
apgstpaifmmesimenvakelnldptafrtlnlykkgqktplgnvlnycnirqlvpqlmassdytsraaavqafnqanr
wkkkglsvvpikfglsyagvhynaivniyagdgsisiahggiemwyievl
>GALLO_DN1819_c0_g1.p4 xanthine dehydrogenase/oxidase [Mytilus galloprovincialis]
hlftnscfehevegrrmdkkqsskldncivcpvcnsrhlfkkekvengvfaanceccghfikfqvksdvnskitvtignl
sitqlievftrfklassyayftqlinmlqkvatrsvrslgcwat
>GALLO_DN1819_c0_g1.p2 xanthine dehydrogenase/oxidase [Mytilus galloprovincialis]
mkevedafddvicrctgyrpildamksfavdssqknkttatdieelgkmfcsktgqrchgkchpemgqklqvigadavwn
rpatldelfkaisdnpgkkirfvfgntgsgvyksdldlanfdilmdlrgikelygidfdptvvlgaglsitqlidiftrt
klepsfgyftqirnmlqrvattsirslgcwanm
>GALLO_DN181_c0_g1.p1 cleavage stimulation factor subunit 3-like [Crassostrea virginica]
mtqlrqvgwihhlarhsvacfltrgdlwisweegmkvfdellldadwsvnagtwmwlscssffqqffhcycpvgfgrrad
psgdfirkylpvlkafppkyiyepwnapesvqkaakciigkdyplpmvnhaevskvntermkqvyqhlalrasaaasipk
plheefakhgkghksgnhpskmpmmavgnnythsqtseenqpqqfrgynmttn
>GALLO_DN181_c0_g1.p2 cleavage stimulation factor subunit 3-like [Crassostrea virginica]
mprnnkkqilhwfrkglrlhdnpalkealkgadtyrcvyildpwfagstqvgiakwrfllqcledldaalrklnsrlfvi
rgqptdvfprifrewnittlsfeedpepfgkerdaairhlakiw
>GALLO_DN18204_c0_g1.p1 Hypothetical predicted protein [Mytilus galloprovincialis]
yppikykewtlfpwphwkedtdkylkllknfksreddillctvqkggshwvheivcmlvdqtttynnrgsslddvhldtm
tdfdsleketkrriihthlpfqcipsqhmekkgktifvnrnpkdrhvsqyvffkkmfgtppdyswdqyfqemvindtfms
gwfnytkemvsavekysnvih
>GALLO_DN18206_c0_g1.p1 NF-kappa-B-repressing factor-like [Biomphalaria glabrata]
mvsinmhctvdiegetiaeasevgkvlvktlaalkaieelrkicwtikikqsidcqsddsisrdsvmgeiqkqmetisdd
nigskllrkmgwsgggvgaegnigreepvavslqqiikreglglnsgdgmkdfrnkvrkvvedyaksetqedlsftsdyt
keerayihtvsqrlglksqsrgkgddrhltlsrkrttnqlfnhlineggsthkyelvppens
>GALLO_DN1820_c0_g1.p1 peptidyl-prolyl cis-trans isomerase-like 4 [Mytilus galloprovincialis]
miteirkkhrsrsrspdrrkyrspernrrnervrsndrrnryspqrsrgeryrqrspprgrgdnyftpprnwddrnspig
migtlrqsrekdrfprqrerqvdrhrspaprdrgkeernnsrlsevrdkktnrtkyessdnesldrqkdrkkkrhasrqk
drkkkrranssddesrdrlkskkkkrhsgssdnesrdrqkskkkkrysvssedeslerekskkkkrvsvssdederkksk
kkktkkndssddehihrkkknkqdkfsedsddkesksrkkkrkkk
>GALLO_DN1820_c0_g1.p4 peptidyl-prolyl cis-trans isomerase-like 4 [Mytilus galloprovincialis]
mkhivmkssnhfgiseytfkpfrdirihhtiiledpfedppgldmpdrspspppavierarlaadaeiddlegmteeeir
eimeereekkrnygrerrks
>GALLO_DN1820_c0_g1.p2 PPIL4 [Mytilus coruscus]
msviietslgdftidlftderpkccknflklckvkyynfclfhsvqrnfiaqtgdpdgngrggesiygtlygeqaryfdw
efvpkikhvkrglvsmvnngnnmhgsqffltlgdsgnsldylfgllrrwtt
>GALLO_DN1820_c0_g1.p3 peptidyl-prolyl cis-trans isomerase-like 4 [Mytilus galloprovincialis]
mpllnlkrkkivrvhtlrwimyllmmyfkmdnvliddrrihvdfsqsvskvkwkgkgkgvetikedpkkpkytikdksqr
qdnnyelvfeengdnksskkkqvlrrntktghmterqgqvt
>GALLO_DN18215_c0_g1.p1 Hypothetical predicted protein [Mytilus galloprovincialis]
fysntnwvemyggvayedfgirnlmdvaaleedtcldnadynshcmnnirvngkltsgyhhgrgntkpskaigsstgkcs
hggpdddsrklvarcginkdsltpewsphfhlhkqaytdaasirip
>GALLO_DN18218_c0_g1.p1 galactosylgalactosylxylosylprotein 3-beta-glucuronosyltransferase 3-like [Biomphalaria glabrata]
mvqirmrklfflyiaistvafiwfysscgfpeckekeiehlikkykarnkeldkkisdlsqqlqgcqknvmssgrtefsh
spiiymvtpththseqkanlvrlshtllhvknihwivvedsvsktvlvskflqnsgvknthlaaltpheikmkyndptwl
kpkgvlqrnaalqwirenvkpnrdggvvyfadddntysleifqemrntkkvtvwpvglvgglryekpvvkdgkvtgwfty
wkpnrpfpmdmagfavnvnlffkfpdarfsnevprgflestileqlnvkmedlepravncskvlvwhtrtektklkneql
mikqhgqgsdtniev
>GALLO_DN18219_c0_g1.p1 Hypothetical predicted protein [Mytilus galloprovincialis]
vfqdatewspipctmcvcrdgqticypiqcpsfvcpqgksmerrpgsccpscvgsyctdamihykngdhwdrdscttctc
iqgeivcsrkdcmidfece
>GALLO_DN1821_c0_g1.p1 centrin-3 [Crassostrea virginica]
mslalraefaldktkkkkkrelaeeqkqeikeafdlfdtdkdraidyhelkvamralgfdvkkadvlkilrdydregtgk
isfedfnevmtdmmlerdpqeeiikafklfdddtsgkislrnlrrvr
>GALLO_DN18221_c0_g1.p1 calreticulin-like [Biomphalaria glabrata]
mrtflllvavfgvalsdptvyfqegfssadwtdrwvestakgadqgkfewtagkfygdedldkgiqtsqdakfygisskl
ekpisnegktlviqftvkheqnidcgggymklypsdvdqknlhgdspylimfgpdicgpgtkkvhviftykgknlltkke
irckddvfthlytlivrpdntyevkidnvkaesgtleddwdflvpkkikdpeakkpddwdenekiddpadkkpedwdkpe
hipdpdakkpddwddemdgeweppqidnpdykgewkpkqidnpaykgkwvhpeidnpeyvedkdlykytdigavgfdlwq
vksgtifdnilitddeskaeavgkelwektkdaektmkdkqdeeerkvreeedkkrkeeeeknkkeggddeeeeedddag
eedkdehdhdel
>GALLO_DN18224_c0_g1.p1 serine/threonine-protein phosphatase 6 regulatory ankyrin repeat subunit B-like [Mercenaria mercenaria]
mgnskstkcaetvslgmpqkerdlhlavmandkegvklcvthgadlnypwsnpdvpsvkdsttpmlaavslnhveiteil
iragakinmtdrndctplykaafhgrpilldillkagadinkcdkagqtplyicvqnaivhssyraverllsggaslqls
dnagksplhvaahwklkdmikillradtdvnkldnkgrtplyvcvsslstg
>GALLO_DN18224_c0_g2.p1 serine/threonine-protein phosphatase 6 regulatory ankyrin repeat subunit C [Crassostrea gigas]
ykedlkyqvpcikvlysagcdmlnltdwikwkgpgipeelmaddpaflewyknnmnsphslanlsrlviqkrlyqhrkrn
ivqlvpklpvpckvktylsramfhlptpttsi
>GALLO_DN1822_c0_g1.p1 CLNS1A [Mytilus edulis]
hvgrmvvkeemvllnscsppdegirkkqentsafvgeralgkgtlfiaescvswqssehegqgfslqypgisihavsrdl
tafpheclylmvegdltddanreeeesddedldpstemrfvpddktvldqlykamsdcqilhpdendsdfdeggfyeged
gldhlseqgqanlqrmenllgqgdgqlnnnhaengddgvideqfedadeeddmeq
>GALLO_DN18235_c0_g1.p1 Hypothetical predicted protein [Mytilus galloprovincialis]
mwrpfllfllvtfvaaqvhikvaapenfddddeetdsvpvqvvplqrnertnpcylkrcgrgeecildeninakcvcire
cedelderfrvcsvrnetfasechldrakclckngdheckhsspkklrldyygackeltscedwelkqfpgrmrdwtfvv
mkemarrnelgdylellrtanaddhhtdaviwkfcnldvrpqdrhvsrrellmviatikplehclvpflnkcddnsdhti
tldewgtcleldqghladkceaihnrakrt
>GALLO_DN18237_c0_g2.p1 recQ [Mytilus coruscus]
nvnnalqvietkysfefkekqieainsivngkdtfivlptgygktkiyshlpeiyglvnnmmgtilvisplqslmldqva
kmsaiginativgecqtdksvsdqilkgdfeivfsspeaalipglwrkcftsgvfrdnlkavvidea
>GALLO_DN1823_c0_g1.p1 CABIN1 [Mytilus edulis]
meygslayqlhshssrqltwkytfplsaemeliatnsrqemlrtsyncyrkaieceneeewlqhymigkclekmkkspgd
flkhyeqateclyeenapypkkiayaystphlavealemfyrlhssilklildkhqadmdyqlferfinkaaaspfasak
qkneelldskettgmenkatdtpkstptssqdhtyskqkqkmsllqarsgvvslenscsdsfsqestyissdpvsqsndv
sydvsadsnsqpmeldltnqndkgessqtsfsnstfvgsvsnfdlnksktktlelsendmreeitnvqkvdislstdtds
snklnqiellkkydkasdsplsidssdiyeddegnitvtaklenigrssssdgensqskskvadvgtptvlsrqsfgfep
mitdeaevtkktdgvkmdvdvqsnieensqdikdsvatalenvvstvetvdsilsdvtvkseistvkseehspvrnldni
dnipaknegntqsseevqksnmegmhktvaskkdsvklstslvsqyestssedeeqtsekstekstvqilsanvslcady
dslssenddsengepeqgkktsvakhgelrtlgtsfddvshdhsvnvleiseggisgdvteqdnkvkpqdgeakkvetdq
ksptcqsegneskstanikdtddgqmeidqmlnnlgqgketnletpgqpvekkssdigkvvqgeslgsvegqkevvncev
gmevdetsvkkepdhlqntitesskneenkmetnlevkvedslmkedsekkkdtsnnkdkeentekmecedtifdksddn
ketaaegkssleilketdvkdvekelcekkkdditeketevklsgktgeqlhklliekcmaalhlclsrfpthyksmyrl
advyvnspyhknlkfaqdlllgssnwqqqthmpaqglfgdkkqnnffqgiwripigdidrsgsfashmnrsvmlllevlk
qrreltlmyqihlwmnrspesgkkylrdserilfvkmsfrlcweiieernvelskmvdqeklekillevykiwnygnssk
mkndigldtnkifgetykaamkdkiaadrplfkqavdfcqhynqvkiqmqkatqegqnignrseslfspsrlsfspyspv
rsttmqspstqsssitaspqqqskqlsstmptqilvvdkdkkgpsalvgtsgsnkpsqpqlanltkpsetlritqsqvlg
kklpektfvptvqqkdpksihassilhkdakpvsrkpatnpfenpvvetlvkdinhasifetllanefgnesegqkkvkn
pdevdgsakk
>GALLO_DN1823_c0_g1.p3 CABIN1 [Mytilus coruscus]
mmkktlknqkqhiltshmqkvakisqmqkaakapqqnphnkppttslqrsvikldnldsaedsipsssgsgsvyvpddss
sdsipsspeptncrldeitglfippdvkffndnklidddk
>GALLO_DN1823_c0_g1.p2 CABIN1 [Mytilus edulis]
mirfaalnyssseedsqdaqeraatkeaeeseafmlynralslqrqgnneqteeafrellehpfitealeqvrddiegst
hpalqllysihknianmalhrkdykaallsyieavkidttevtvwykigtiakqiynfplarmgfemglqcnpnhwpcld
nvitllyamndywyclyyiskalvkdhgytkglvlrsqifkedpslrettinmfkdcdpaidnieidaedkeefineclk
laeerrqlskpkmlqmvklpvpiqlytwcslgeallalykmlkssdppvsmgcrvdfsayngeekvkeaeqpmetdaama
tndmivddvdeaadqfdsktvtsleqflsnlpadqmtellqstpptpgsvtttvqdhntsvaspmetsaikqtesvpkii
tddipregtvsenkdtesaemlskddisgetkadpsidtlskelfpadslsksktpkrkkgfledfggkrrsarvrntsk
rkeedcvnfqgllltflpstlrdfdeevssgllqpieetsaakpaepeavcsakslcdtekedirqllltmqknggcldl
mmqfifrlaeksnlkwpvgltgvylrvykmvrnhfdlpdtfcddeiddnlielgktlllyselqldnwtltksrfmsspr
hpqspgvptvkesdlppyyyddeyfisgmisrpdvfgnfwseycvrvywlkakfymlqnnmedavfffkkalcclkesse
aetdtdiqivipncsihkvlsvvevekqlkslersqsfdetqkwydagefdkvvdcllktslnkqvsmttsaterrsqll
llqdsliklkdykraflwseitldeavqaykmsgssekeqwaqtlvqtcesliliikndnmvisslpkvnqarlshnliy
midvemsvpdtcidmpigtvlpwillyklikkeeseapkpvspvpeeldssippslmllniaheylgrhawctksegefl
lfyigiltsekssseifneelgqaveqcffclyghptkkgryrhlmdhnapqieltwertddlfnyfkpksvpefdsykt
eavpaevehllrricnlvpesqkpvyvidslqdyidgttdtfneesiynpspvsqelyylladyyfknheqakaikyymn
dicvnpsrldswagmalarmsqleqklnstelkmdfpvhkksiaalrcfrralqidesngklwmeygslayqlhshssrq
ltwvstdr
>GALLO_DN18240_c0_g1.p1 Hypothetical predicted protein [Mytilus galloprovincialis]
etenkqvneisqnievlkecasdrqsfigtrnleqslqqikiqlqsmyekgdfhdvkiccefddsfvnkeeaigsignvl
prkvkvgftlkkivdkagqt
>GALLO_DN18240_c0_g2.p1 Hypothetical predicted protein [Mytilus galloprovincialis]
vcdvchvrnirstvreycpqcdqnlcgdcsehhriakaskahetipfeqyktshsfiqnikhrcdkheypfefhcqlhns
lackrcivmehrtcddvvlledvlrrfksltaserlekslldvksviasaiskskdnlkmlptnendvverikdmrknin
dhfdkleqdlilkasqskvkgkrcisrilrdletenkqvn
>GALLO_DN18240_c0_g3.p1 Hypothetical predicted protein [Mytilus galloprovincialis]
kfisgnfegdinlfpasvfdiayldekrvlvttgdssksmkvfdmdqpraarrhlkmndscygitsnkqvfifctdncik
vldydtlsvsnfpaefeededlqetyltanesnlflsnyhrdtvtcydfsgkvvwtfsdkailnnprgialddqsniyva
gsmsnnivtmtsdgkrarellgladgldhphaiyfdkdddvllvcnlrgtafkflitvkptqe
>GALLO_DN18243_c0_g1.p1 Hypothetical predicted protein [Mytilus galloprovincialis]
lftsdkqhepkepqeedtrttsifgslkdlltpswltryitvkpgrintqdsskdfkkqtiyrdkqhqnverspvntcnq
knnsrdsdtcfpkptsiphtgpr
>GALLO_DN18243_c0_g2.p1 Hypothetical predicted protein [Mytilus galloprovincialis]
qhlfltqgqekifiiikikclfrilvysqdqihvqntgifsssqlplqigninehtdnddnfsnisdysgcssgyssmnp
hqptstqeeknlkelninrrnihnsds
>GALLO_DN18243_c0_g3.p1 Hypothetical predicted protein [Mytilus galloprovincialis]
mpsdsrkivnwsaqyntkslkksslteksssglnlfpsradesaailsnrliernfhpgttfgrgspqkrkwnencspss
phkiptrqkmqarhvtssinsnllislgaknmegtleklkteieefhltstdndislydmsrkd
>GALLO_DN18244_c0_g1.p1 TBC1D2B [Mytilus coruscus]
eiqsfklrwenfmvglgvkpltrsselknlirmgipneyreqiwkgcvnfyvgetrdklgpnyykelanktknaslspet
kqieldllrtlpnnrhyesien
>GALLO_DN18244_c0_g2.p1 TBC1D2B [Mytilus coruscus]
esienegieklrkvllsyswhnpsigycqglnrlaaisllflseeeafwnlvaivdflmprdyysktllaaqvdqrvlkd
llhdklprlynhfeqldvdislftfnwfltifidniptgtflriwdsflyegskvlfrfavaffksveedilekttalql
nhfmrvmgdkmnnpkhicqlafnwinpfpmrmistrrqfhlqhvknelaeldrmrgnlrdnqrcggdhddssgddq
>GALLO_DN18246_c0_g1.p1 transcription initiation factor TFIIH subunit 2 [Mytilus galloprovincialis]
mgdedekgyrweteyektweaireddegslqtsiddivhkakrrrllekigsvrlgmmrhlflildmsesmqdqdlkptr
listlkllehfveeyfdqnpisqlgmigtrnkraekiaelggnprrhvstlqslvkstcqgepslqnslelarntlrnmp
ghasrevliifgslttcdpgnvmetiqtmkdtnircsviglaaeirvckklcmdtnglynvildenhfkdlllqhidppp
atanteaslirmgfphhllggskekeempsmcmchldsktnegfggsgyfcpqckskycelpveckacgltlvsaphlar
syhhlfplepfkeipsdmnseygnimcyscrvdfkkqtvymcekcqqiycvdcdlfihetlhscpgcassratqqmskiv
>GALLO_DN18247_c0_g1.p1 Hypothetical predicted protein [Mytilus galloprovincialis]
mshydpvfgeiqdlrtelnrqelnisedirervknieelmmarekfcadhtsdssvevqaiakatlnhpwndlfqegkik
fnmktsmmsgnvtgcflqflvssskarnvleigtftgcsalrmaevlppdgkvttcdfdpyvvefarnmintsphgtkie
illgyaketlpdlakkgskfdfifidadkkryvdyfkicldsllapggtmvidnamfygtayatkprgmygdhtrqfnea
vkqrqdiyhvllpvrdgimlvrrktdmng
>GALLO_DN18249_c0_g1.p1 MAP2K1 [Mytilus edulis]
mpnkkglrlpstsgdgmppvavpaptppppvavptvdaekptntgtasmealalklkeldintqqrerlemfltqkqqvg
eltpddfdklgelgagnggvvlkvrhipsslimarklihleikpavriqiirelkvlhecnspfivgfygafysdgeisi
cmeymdggsldlilkkagripepilgkvtvavlkgltylrekhqimhrdvkpsnilvngrgeikicdfgvsgqlidsman
sfvgtrsymsperlqgthysvqsdiwsmglsivemaigrypipppdskdlasifgdkameehleatktgkplvgtnrnsf
nfptppgsdgprpmaifelleyivnepppslpkgkfsdeaidfvdkclkknpsdradlaslmvhpfvkkseemevdigsw
vckvmnikpdtkss
>GALLO_DN1824_c0_g1.p1 Hypothetical predicted protein [Mytilus galloprovincialis]
melikrqrlpkndqgdnwhwkdlnnginvtfygkifrivncdqfttnflesegldvnpgenlpsdpyidrrkekaalrty
ttasafdakkqfleldrkvlrlyvvwddtnqmfgemrpfvihyylvddtlevrevhnandgrdpfpvligrhkvpknryn
vessfpavvmelsdheikqyytpkdfkigetvtvygrrflvydcdnftkafyyqnfgitdfntvdvqekvknlpkmeipp
ynnfgsledslqsclslipqppkkdfikmlendhkvlrfeatmdsvrpedrgrrfivsyrladdmmtiyeppvrnsgiig
gkflertrvakpgcapgqpvfygpqdfyigavidvfkhrfvitnadeyvlkymedhsaqfpaetvqtlrerlttrpmetv
kggpmkvmrspgdleilvkqvraqlkkiaitdkarvdtmflrynkdrtgyiggddmramcrslqlpvdddvinelvrqct
snpegkisledfrrfiecs
>GALLO_DN1824_c0_g1.p2 EF-hand domain-containing protein 1-like isoform X2 [Biomphalaria glabrata]
meglpflpgnnfrdptkwkhhrshtlnykngysipgrpevgiggepivynqlseqelddlanysptltygqakqappedf
vpghvawdkkvlrfnayfkqtvhespdeyfrvrpvdifyyleddsisvvephvensgmpqgklikrqrlpkndqgdnwhw
kdlnngadketeatke
>GALLO_DN18250_c0_g1.p1 KRAB [Mytilus edulis]
rlhekelnskkheekeldkslssesekgklahgkvkeinqrstssinslsssgvaakasnfktapkqttrsegpyfpcst
cgkvftqkyslnwhqqthyeslnvhqqmhyekkqfkcdvcgkefnfkgnlkthirvhtnekpytchecgkgfsqssslht
hsrlhdksetlq
>GALLO_DN18252_c0_g2.p1 Hypothetical predicted protein [Mytilus galloprovincialis]
minwihitqtepdiedaefkivdevddednktltsetketeeekdktaavetddsdmeiiteeeaqaqqsnacekvvnti
rkeefgigielnedgqrlkrvqderlgrsldrlskdlyskdthfvleliqnaddndypeflarngqmasvkfvmqtdgvi
alnnesgfvekniralcdvgrstkgkhkfgyigqkgigfksvfrvtdrpevhsngyhicfdvlsgpmgyilphwvedkwe
tgeswttkivlplkeemkihmrslaarfndihpslllflhrlreitidnkvenssqvmrrkdlgngvieikhnngkdrwl
vvksqvmrrndigngvveiehndgtdrwlvvkkml
>GALLO_DN18253_c0_g1.p2 Hypothetical predicted protein [Mytilus galloprovincialis]
qcifhqkaadgkaekylvynqgetwkdgcdfscqcmdgktgyyycdplcpvynnlpsnkcyllkvagkccneprcqleng
qtvnplkeqtkytiigklpngytgfgpnynfsttlvggyqnssstqrnvclll
>GALLO_DN18253_c0_g1.p1 Hypothetical predicted protein [Mytilus galloprovincialis]
mcayycdplcpvynnlpsnkcyltrvdgqccnqprcqldngkvvnplqtqtkytiigtlpngytgfgpnynfsstlvggn
yqsqsggrnvciykgkiykqgqqwsdgcdfdcscdnahngvtdvtltvdvtmlvgepsvvlqdvqlihhchpsvnlknlt
vtavpdqfvtsnqsh
>GALLO_DN18253_c0_g2.p1 Hypothetical predicted protein [Mytilus galloprovincialis]
vskcpqlpnplpsycqkisipgqccvnvkcdipgvsykppseilataaptnsfglitnrpgiimvgtpkptetpalpgng
fpilqqqfsqvrsqcifhkkeadgkpekflvynq
>GALLO_DN18254_c0_g1.p1 dolichyl-phosphate beta-glucosyltransferase [Mytilus galloprovincialis]
ktsetglkyskkcgtdkvrvltleknrgkggairlgmfvargklllfadadgaskfsdfrklevemkkinkkpdnlaivc
gsrahleedsiaqrsffrtvlmkgfhfvvwflcvrgvkdtqcgfklltreaaillfsnlhverwafdvdmlylaqyfsvp
iaevaivwqeiegskmipvwswlqmgrdlilirlryligawkirsd
>GALLO_DN18256_c0_g1.p1 Hypothetical predicted protein [Mytilus galloprovincialis]
ikvfditeikksefilsfvddtflkrmsskgslrkfldfspllpralqitasghllmsvreqgeafplnskscrqlivmd
lkgkpihtyeysnkrkrlfslvvriatsskgdiylvdretidghgcvaalsypnkikwrysgnnnitsdrfcpgdiifrn
tdtiivtdvdnalihilnisglvtnyidtskqgisfpymiclgvdellwigcstqeedtsdramly
>GALLO_DN18257_c0_g1.p1 solute carrier family 13 member 5-like isoform X1 [Pomacea canaliculata]
memqklmkkepieieeengpirsedkefiqlaktfslcvafsaniggvatltgtppnivfkgiaedefkiydmdsgitfa
nwlviglplsivcfiflwgwmqfyfdgkkcfpcvargeegsydnvkkflhteylslgsmtfaeklvlgdfvllavlwitr
npqfvpgwgalfpkkyitdsvpailmavllfilpsqppgflkkqqlnctkaaesqddevigndevvvqldkakkdeyvpl
lnwrvvneklawgvillmgggfaladackasglsntiaeslsflagippwvsvlmltfivaaitnitsnaatttifvpiv
fhlaiqlgivfhlaiklgvhplffmipitlsasfafllpvgtppnaivfstgyltikdmvfggavvnivtvlimnlcfna
yispflglsvfpealrtpivngtllkngtlllvnntlnagytitp
>GALLO_DN18258_c0_g1.p1 Hypothetical predicted protein [Mytilus galloprovincialis]
lsesqtkktsvyymknpecaefkylggatvyshdkqyteyyehmiscrmtfkaenedwklvlrfisldipdrtdricnda
vyvfdsdqilrpfdeaggnfglcgnevptepmqssgpfit
>GALLO_DN1825_c0_g1.p1 Hypothetical predicted protein [Mytilus galloprovincialis]
mlvklyrdsfetpwgfrlqggkdlnqplvlqrvfsnspaegelqrgdiilsingrdsgsfthkqaqdtikfaggqidinv
qrpspgsvhiqplqpasptrapsnffgrrtsdtthtnmppppiaghkprkvtlnkfgggttsfgqsfkkttttnswqpvs
gpgssqgmmgrvqdsldsalsptsppqgsyyqqqpqfqqqpqyqqqqqqqyrppqqqqyqpppqqqyqpppqqqyrpppq
qqyqpppqqqyqppsqqqyqpptqqqyqpppqqqyqpppqqyqqqqeepytptfqtvgdlqpdyvraedpvpeeeyefss
vrdrkkqfvdkperapaghigqngdadddyphcavwerrklfmpkelrrqkkkftqsvaqgyeafgtdyskprpqqqent
rfprpapptqvpinrpppqpevdegpkpwtgtlrsestggikpwevedqeyimpsqleamkqqqrssrpqtrqpqqqrqp
pavspkpkgtsqqikvqvakpqqsapaparqisirsvnnepaeggpkavhlqynspmglysrdnvdktyqaqiqdgpeet
sstvskpqqqqqqqqkdgdrdwnqsyvykmvkeekkretktypgqapvttqtyssktyqtgqptvdqtygisdf
>GALLO_DN1825_c1_g1.p2 cytoplasmic polyadenylation element-binding protein [Mytilus galloprovincialis]
mnsdipaisvedyeaqnhyhnvdlfksinallnntldlssipgmniqqeqqkptmpqmplqmpqtsheqvpvssydqsly
nnmsaiypglhlfsvpasqqqqqqqqqqtvpqsslicggfyslwayvitli
>GALLO_DN1825_c1_g1.p1 cytoplasmic polyadenylation element-binding protein [Mytilus galloprovincialis]
myqtpqkysraikgpdrspstpsdygtsspnstmndtlspvekilysnlisgsrrstspadsdtsgissegseaalidmm
hslnmgnrtkqqqqqqqqqqiqpqanptptnackrtqmwrhnyfrpssnnkpsssnkalstqqqlqgivnpttvtslttt
kggnwsqsdgtnierlleeatpyysvinpflmanvdpyaidraarlhrnaaamceasctwsgqlppctwsgqlpptgitr
tqptpvk
>GALLO_DN1825_c1_g1.p3 CPEB [Mytilus coruscus]
mrakevqvipwvlsdsnyvrqpsqrldsnktvfvgalhgmmnaealgcimndlfgnvvyggidtdkhkypigsgrvtfns
kksymkavqaafveiktpkftkkiqidpyledsmcsscgiqpilgrlyv
>GALLO_DN18260_c0_g1.p2 Hypothetical predicted protein [Mytilus galloprovincialis]
mlypdlagyktsklanvmhskmlskilqgtpvtansvhpglaatdilmaplksvlpeklysivdpifrfisldsaggaqt
tifaavdeslnsvtgkhfghcrlawenkwsl
>GALLO_DN18261_c0_g1.p1 Hypothetical predicted protein [Mytilus galloprovincialis]
matagfiyafgayinavkkkfdykqsevdlmgslsnfgvtfafpagilcerfgprwtsfvaivfsgtgaimlwsttlsie
fyeerpalqylyyfltgfgsayiymaslmtnmnnfhprhrgkvvgildgcfsagpaltafiygtvfvnghtsdeenqdlk
gfyltfailyiavgilsmifsrsisfsedteikgllvaddkadetadetlvanhvtgwtlfktidfqfilwsctfasslq
lmvqsnigtylksfsldkyttlfttinpiaqvgskvfagflsdflldrvprvavlltftiiqtvflifciffpnhfamll
flviivgmangslwcltptitgenygmkyfgrnwgfilfttglgglgiqelygwtyemaipfksqkdcygthcftwsfai
aavlsfcaslfylalyekq
>GALLO_DN18262_c0_g1.p1 RDH12 [Mytilus edulis]
mgggtsfprepldrnkvvivtggntgigyetakwiamlgakviiacrsedkaleaikrmkeeyatekqkgtkgiiqdgdi
dvtfmqvdlaslqstkkfienfkssgqklhtlvcnaglgflplqmtedgnelvfqtnylsqflicvhliplmessgsddc
riimvsssvhdfappfdiskvqgkdlkpssydeagyyaysklyqvmqmyfmnkrlkdtnvsilsihpgvvktefqrnfdk
sgaccitsivkcficcgcarnafkgaeteiytaiapelkgirdvyyidckpkttasqsrntenqeallklslellkdyip
dslaqrwsp
>GALLO_DN18263_c0_g1.p1 gametogenetin-binding protein 2-like isoform X1 [Crassostrea virginica]
maklvavcrtddyqferrqlpltvddnlkmvvqfsdncvdcehvrgikqkelehfvqrfsrltkdevavemmvtskdimn
llthmvpcvgcrrsverlfndlvesqhtalepliitrrgvlsvnrdslfdpkalyalfyihgskltsvmesipkskknkr
cnlhslethktrtpgswidiwdllaqdcreevvlvdadglldtlenylrkhrfcseckskvlraysilvgdldctkekgy
caalyeglrccpqerhihmlcdtdfiahligraepelaggtrrdrhaktldiaqeevltclgihvyerlhriaqklkeee
qtwqilfflgvdalkksfevalekkqgvsnlelmyeelleeerakeqrreqkrqkrkkkkaktsqiaekeniaveidnen
skcecdkerskdksthksckdkcsiygdqnsntslasmescrsnqsgekkggsdcgyssgpdgcdscsvpssndsdvssl
ehicgsqdggesvcgsndrldscqtclsesspsklkhkrnhykcemsvipqhqedycdantssqqymplslqdmleapcs
sededdfiseeeikqfkankknlqvqreelreklrkqfcsfctvhqktpetsptlsgsvrpsnc
>GALLO_DN18266_c0_g1.p1 Hypothetical predicted protein [Mytilus galloprovincialis]
plvcsilidfakencahqcnlcptpsvpsvqvstpspngyvllmkgvtgvgtyppgvtdlfglwnstktinqfqpgansl
tpnfpghykpglsnnwpslcldkvrvsiykngvekafmlfnatgadkmswfkpsriidsswvdlqsttkqyfamsqdp
>GALLO_DN18266_c0_g2.p1 Hypothetical predicted protein [Mytilus galloprovincialis]
lvpigthsvfsgssqnpnaiqgtrdaciyknkvykqgvswddgcdyvctclngpkglyrciskcpaypalpsyckknmvp
gqccpvigcdvpgfgtinpdpqlvptpaptkigviptpaptslvpviqinpnpqqnttggipgggypikpnqitgisnqc
vyknkvynkgeswdidcdftctcvdgstgyyeckpqcptynnlppqcftttvqgkccktvqcttkdgsivkiqcttkdgl
ivkpnaqfpvvgsytggfsgfrpgvsynpginstsgvrlgciykgqlykagdewddgcdfhckcvdsktgryqctaqcpe
ftrlpalcelipvsgqcckrlqcrtpttvapgvvtptpfiptpdphpgctdvidncadygqsvcqppydawgrrncqhyc
gmc
>GALLO_DN18267_c0_g1.p1 Hypothetical predicted protein [Mytilus galloprovincialis]
lgrkndkekqnirntpssnsdhpilnetindvperviellqemldqqeaclpsgknhkngkdskvgtpeepvakkeavqk
vtlniwdfagqsayytahqvfltfra
>GALLO_DN18267_c0_g3.p1 Hypothetical predicted protein [Mytilus galloprovincialis]
mligylekinrddvidvintgradsiqeppqvfisyqwdiqdevsllrdkleksgfscwmdigqmgggdqlstkidagvr
qckiflscltpkyiishhcnrelsladllkkpvipimfesvswpppggmslifsqlvyiqmkgvgghggigihadlndky
reiihkvmmfaq
>GALLO_DN18267_c0_g3.p2 Hypothetical predicted protein [Mytilus galloprovincialis]
iwlkrmiystcvqcpcdkscslhgnqkcqdvnclhflnldecltskvvccdyrrvktnniqnffpqplplglqgnilpqi
diekgniekynnqlpvwikgaakllssgdenqdwialsklmgykeeqrdnlmdninpalalladwihaggntglavdmli
gyleklnric
>GALLO_DN18267_c0_g4.p1 Hypothetical predicted protein [Mytilus galloprovincialis]
mgetiplkwlkfeqevlklveqgtsyasfdqvmevantigiitkrefetmleffhdlgvilyyggsgsldsllcntiilk
pqwlvdmfkrivtakppndkwslskdkwktlnekgkldeslidslwkdviddkplllglmekfdiicecltiesevgctg
ktksrlfyipsrlvngphhspdqtlykphpnhavfsfnfnkylpeglyhrlitrtirwcqdstgkephsmtkdavrfyld
pehdfvlellprklysikvvlirvtdlnelpdsepedeeseekvyvpnisv
>GALLO_DN18267_c0_g7.p1 Hypothetical predicted protein [Mytilus galloprovincialis]
mkfhsthgtsvtlsgnktqayradgifcngmtfgdqqvkvnqkvcvelststswsgalgiglttnnpskinqselprfaf
rnlvekdgywiravaekwikeksklivylsssgalqlfidgdykgawvtniptdkqlwlvvdiygnttgaklvkpdeapk
eilargpdavmaydeactsgtkviyrsrlmlvgqdrvgktslkksliglehntkee
>GALLO_DN18268_c0_g1.p1 sacsin [Mytilus galloprovincialis]
lerkksqfepyngvfgcnlnvqqdnvcyngtlfrlplrtrqqaslseisdkpynneqmislmrifaeaggnlllftqnvt
tvefyhlpenekdpknatllyslqrqtlqfierpmritsaesrksvlqelstsiedvrkdpkkdlsp
>GALLO_DN18268_c0_g2.p1 sacsin [Mytilus galloprovincialis]
rkdpkrdlspvelsillqisvkatdglahigihgsssstkwfvtwatgtdrsktlamdsavkgllplgsvacpvenihgd
kyrtfqlkelpfgfyktshvfcylplpvetkfpvhingsfavtsdrrrlsckttddkdsfqsdwnealmmdavcnayilf
lknlrhlnidakeqfhkqwpvqykkeenqtnfgklqvsfyqkiad
>GALLO_DN18268_c0_g3.p1 sacsin [Mytilus galloprovincialis]
hlsnlrfvepsqrrcefplslpwytetseitfcrpsdlldakytklvgsvrpvlnrdfttnlaccfgwtveptvsdvvnq
lliitekykdqnkpellpiindiyrflashydgttlfqnlytqkwiwtgngfkapnrvylttkpsdinltpylvplpvel
kdsvflqffrkmncieeqntrllirvqsmiqekyknntktiervktdlqlvvnilnivkdapddqvddvlfpiqqqdklk
vvlkppkecnyskddddiygdekhfvhqdvpvdtaeklgvqsvtdtlledaelleewgqsepltrriknlleaykdglsv
pkeiiqnaddagatkvcfmydqrdretygr
>GALLO_DN18269_c0_g1.p1 Hypothetical predicted protein [Mytilus galloprovincialis]
misgkgsgvtnpttapcvdklpnclqfgpdvctnpdyaswsktncpkfcnkcgdqpgptdvciykgvsykqgqtwydgcd
leckceraiygyyrcnkrcpdyvnlplncnlvkvatdcckkvecsggqgtfvgsaltpglignqpqptlqvtpspipgqp
tpkpgqipqlipsqvdgcyvngtlyqqgqrwvvgcdqacrcddakagryrcdpkcpeflglppsctliedpndrcckipd
cpanvngtqvivpvpqygpgfsgygkaqytptgsvqpgqtsftgtgtgtgptvvagtrngcvykgktyqqgttwddgcdy
kctcvdatqgryqcndrcpnfmnlpqqcrlvpdpndqcckkylcdfsqkittpapffvrttpaaggdfcvykgsyyrqge
qwedgcslrcrcedarnhyyqctdrcgkfeniplgcqyvpdpkdptccrvpqcsvtgtvgqgtsgfnpagfsgsftgygk
ppalsgsgsqisqtgysnaciykgrihqqgetwndgcdydcecidaksgqyrctdrcprygtlppncqlvpdvsdkccqk
adcaptssgscsdkiatcnqfgqyacfkpydgwakdncakycgfcgatgrvttpapsttcidripnckdytnsvctgqyv
swaeyncpkfcnlcggtgtgtggtmtggtgtgtggiipgglipggtgtgtgtgtgtgtgtgggtitgtgtggvcrdvlpn
cvqfqksscqepylswaqkncakfcgfcgsgtgtggtmtgtgtggtmtgigtnggtitgtgtggtgtgtggsfvtsmpgq
tftgrgggcyyknqlhqtgeqwtdgcdynctcsdgsrglytcralcgtynnlppgctlqkaqgeccakpvcsgtgtgtmt
gtggsgtvtgqgtgclfqktgklyqqgqtfddgctykctctdasrgyy
>GALLO_DN18270_c0_g1.p1 Hypothetical predicted protein [Mytilus galloprovincialis]
ddkteefnneyielgyqeeyvttsiecipedpydtlkktvctivtspymynsagdnlqiielypstknvsvkstimisrd
ftakvyvhnielssehdiwlglpsvfdnitsierllsklrsysvccgnyeqelldthdrsitpvgstiehvtdadscqgf
kehdfgaikgtltysstvrsvsclllvqgnryircsscshlrlilrkrkqrleekkklsdgntpnymshkykhcfmsree
ligkisqqrniiaslqkdlqnskevstynvnk
>GALLO_DN18271_c0_g1.p1 Hypothetical predicted protein [Mytilus galloprovincialis]
ydllfmrtiyvtircknkaglqsslstdgvivsnlppvsasaqvnilplsnteymayngyqknkhtmrikwsgfkdivgl
dsylvsfkmdnggdaiitrsitaekqditylmltgldlkdgnytvavqainkmyvrsdpvkasitisssqpkvkissilh
vsisnrtvqiswkdlfsedkdtfyevsagtfvgsadiiqwqetkntfitffippriksikgltsyitvr
>GALLO_DN18271_c0_g2.p1 Hypothetical predicted protein [Mytilus galloprovincialis]
lktnsnqtsgkhifnhivtihqwssvhaswhfmdlespivdytwaigytegstevqsfqsvglsnfaynynvslphtsti
hvtviatnaaglmtkihaesllvdktppeitfvndgigedidaqseseisanwevddlesglescefsvgyqlygnelqt
fqkipvelrllskvfpydllfmrriyvtir
>GALLO_DN18273_c0_g1.p1 Hypothetical predicted protein [Mytilus galloprovincialis]
iqktkrvenlvynrpncvtqtvedevdihvvpdisidhpyvkettttncsdpffqneividsaendynvdfdldftyips
dlvdlsycrfvveldvlakqlqqctkcctplhlhnslgvrplglsgilfvqctecgnvdrik
>GALLO_DN18273_c0_g2.p1 Hypothetical predicted protein [Mytilus galloprovincialis]
mihagigetqlnnllaamnlhcinsktlkdreieigevmecsaeaserkflleeaveaislnedsqqqegihastdtcwq
kkgsgraynslsgvasligqktgkvlhhtmrsgdcrvcsianrkg
>GALLO_DN18276_c0_g1.p1 homeobox protein Hox-C5a [Crassostrea gigas]
mssyfvnslstcygqtvglescaegnfhrngtfqhsggiypsfhgsrypfsakderseehsgdyyatqrlshmphsspcs
sphsihggtpnipnvhhmhssndrscnirtssnsnssyypngqltnvdrnrsppsqqpppisplpqqsqtphsprpadqs
yggspqiypwmrrmqyaqdgadadskrsrtsytrhqtlelekefhynkyltrrrrieiahalnlterqikiwfqnrrmkw
kkehklshiaknmnfcnalekasqqrdhemksal
>GALLO_DN18277_c0_g1.p1 Hypothetical predicted protein [Mytilus galloprovincialis]
mddqlrtpspgwgsgsrtpspasrtpspsarhrtpsppfrghkthsvirphsskpkkqinstedevpvrhmpnlrrpwta
hvkssqsqkvarktskkisrktptrteitfetngptprkeksprsspksfsgeqfmlrtpmskhneesdraetnhttldg
gvktlmseenegeswaitnayengtdgrqkkkhptyeswlagsphdsdeydtdleadvqkvdekkeldptgktayneace
ktglipvtymnkhlgdknlrmrhhylggngtk
>GALLO_DN18277_c0_g2.p1 Hypothetical predicted protein [Mytilus galloprovincialis]
hhylggngtkpiaraleintitenldladnylesegaryvarmlkdnmfivsldisnnfiqragvaaigdmleynttlkt
laiagnqltdvdawhlveplktntsltsldlsnnnfgelggiylggalalneglldldlswnslrnkgaetianalikne
tlevldvswngfgergmkemqnslkinkklrvldlsnnrinkkaasllsigikqntgleslilnlnpmgdegmesiinmv
klqptlnyvsleemnlspanyhrildlqserdisilhggsggyqrytsqtsvmrlftkflrehrpdietaflqqdkdhsg
nlssedlkmalktaglrltnkqlgilledidmnhsgeikykdilsgtalvgkrkssqvytlagleskihvlsnrgkeigv
s
>GALLO_DN18278_c0_g1.p1 Hypothetical predicted protein [Mytilus galloprovincialis]
mfavegkdihqcpegwlpvyvdkeqqlgvmsiaflldgkddavvwrgpkktamikqflsdvvwrdidyliidtppgtsde
hlsvidnlkaynpdgailvtspqavavgdvvreltfckkthipiiglienmsgfvcphctectnvfskgggeslakkyhi
pflgsipldpqltqcleegksffrtl
>GALLO_DN18279_c0_g1.p1 Protein fem-1 homolog C,Protein fem-1 homolog A-B,Protein fem-1 homolog A-A,Protein fem-1 homolog B,Protein fem-1 homolog CG6966,Protein fem-1 homolog A [Mytilus coruscus]
myqvvglvtavengvdvrqqplfddqkeysvggcndcyikiehavpnelaricvdekdnisiipllsshqltvnfetvdg
lvsledndiftvagqmfrittkaglasgdpseeayialksvikniftqkyklkdalvcfkgafkkcqddhkeklmkltfd
ekslltlactegdlelityligdcnwdvnycegiqypplhsailnkhvdivsyllafgadtnlidsmgykplnyayrctd
traleftkmlvsdgadincttiagkgqtlewgpvsenrkikfkdeevieivgdsdnlyigqdehplifcalvdefeifsy
fiersgipndilcnaldvygatlalnsrfeqsltffraatdmrygnpdnqlekenvreqrpvfnnmsemtcledfnnlen
npssipmmtqavliyervlpsyteqyldglltltnkcvdeghyemaiglhvelqraycnaakerisvlkyedcgtsianm
ltllnnprwtpsfedkmlvceqsyqailsntqfnetynpftdkvifaccfasmryimrflqdqniehkivfyqfvkklvk
sdfrdedgnsmlnkalelqefsfsdecsvlnsfdnsd
>GALLO_DN18279_c0_g2.p1 Hypothetical predicted protein [Mytilus galloprovincialis]
fdnsdiikllfqynidvnstsyegntalhsymhfinrsemndedrdmirllvkhgshldsqnkkgetvldllrvgnhdly
dlellplqcmaasvvaeydllvgneypeaivsivkqheips
>GALLO_DN1827_c0_g1.p1 Hypothetical predicted protein [Mytilus galloprovincialis]
rksdleetssskanklagapktlrhtllssnpdseegrisaaieiqrnwrgynsrshvyeavnpkvsktavysdsrhhia
reeefdgitdeegevgppkedrlrlyyndylvemqesddpgpvmsyeefcalyiqnwwkkhreklqvktpvqqvqyvppk
pqpvqmpvqisrprrplterlaatiiqkswrrhidiqvyryyrdlinfkargnpalmlrcinpneaklldgasgvhvkfr
lagerfppniyykifthrpiqdmcanspknytvstvklqmakdvhskvrgapeapdknewykrtdnngwrlvsdrlihhl
madpvtwessnkkyefnhdklqriqdvsklkkqrkidwmqkmykdgmlkaksddletinliegaaagmvatvekmgpdal
edwevdeprclrglgsg
>GALLO_DN18280_c0_g1.p2 hypothetical protein AM593_01287, partial [Mytilus galloprovincialis]
mtlvpipwnveenfyakmefanvssiyfgtethvhsniskayhvnllsnvqkawnvrnlfvsvlslntgkslnviqknly
tmhvlkkrnavlhytvigvyasvhlqttgqdirvp
>GALLO_DN18280_c0_g5.p1 Hypothetical predicted protein [Mytilus galloprovincialis]
isydnikysnnqtltlvlnkyttfqiwhasdlsgtiiiashpivvvsgnrcnyinnkgscqpfiemvfpinqldnvyiip
ylhyrtentvrvlavndtnvalkngnirtrnvlksrdfldffhttisyissesdvmvhiyphellknhgdafmmtipgin
qylydydfmvpkdfesfisitvptdsvdgfvldgefv
>GALLO_DN18284_c0_g1.p1 unnamed protein product [Mytilus coruscus]
ktdeerqnenknerpnknvppvfnkrlfvtsgnvvitkearrimarnaryrpeedpvlsktdlrtmksvveglklihkdq
ghikdalshcvtmetydafqyvvkkhwedvlscyyivhgaaevtydmra
>GALLO_DN18286_c0_g1.p1 paired box protein 2 [Mytilus galloprovincialis]
gksgetspdstqnvagavkerkqnrsiegeigsdndslvfddevysngeeltdkqkserirhsvggrninqygreftngr
plpdhlrvqilqlalqgirpceisrqlqvshgcvskilnryrktgsinpgqiggskpkvt
>GALLO_DN1828_c0_g1.p1 Hypothetical predicted protein [Mytilus galloprovincialis]
msvqsngndvkfkypersrsrrsisscsmssdesdeepviygrirekvlcqhagdllmhtlehnkwrntfdcktkkskfr
pgiivvgtqvtftlleysydhqrntgyiyssglqfhsvriqf
>GALLO_DN18290_c0_g2.p1 Hypothetical predicted protein [Mytilus galloprovincialis]
mrdppkvtnfsgsnskgeatyafwryevcglmedkvhdtdnisyavrkslkgeagtivmhlgpkaslpdiihkldsiygd
vekkedllaqfyrarqgddecvtkwscrlediigkaiekgmvqhkdantmlhsmlwsglktelkdisghkydtikdfdel
rialrhierdheerktskkpqtakaaaisepinntsefeevkgliqqlttrfdrmetdyrgrgrgyinyrgqnnnrytdt
rqrrwqdrskpqassanqderrcfrcgkpghlklgciekldkdgkplnfkksmeqdhr
>GALLO_DN18292_c0_g1.p1 FBXL2_20 [Mytilus coruscus]
msqlspvknvdksdihllcpslnfsddemkqkcvekrntlddndiepqhvrnaiiktdiefiereitpamiqveeiltsd
ddmfctcpivcipreiimkiftyftqp
>GALLO_DN18299_c0_g1.p1 NPC1 [Mytilus coruscus]
mngypysnyafaqllytfitetrigqafspyvkftnttppllqgtyipfihtyqgdskkeikameslrditdmmgftsgk
cfpyavqyltyetnkilqvelyrnlalagvcvfivtlllianlwtslivftcviftlidvagtlyfwdvtidtassillt
lsvglavdysahightymtilgdknerpikalaaigpavfsggfstflaflllsr
>GALLO_DN18299_c0_g2.p1 NPC1 [Mytilus coruscus]
llsrsnsygfalffrvfftvvvfglfhglaylpvilswigpepyhneednqkylhngrsngisadekedyemdadsgcir
qdtssensplrsaqsesgnslevtdgracaitsspimkskrtngvdknagflpeseslfernkdemttdadadvqdkytv
nqeeg
>GALLO_DN1829_c0_g1.p1 paraplegin-like [Gigantopelta aegis]
mqirinkrmmqikekhnekhndedddkekenerkeamehmwrmlirvsaislilfimmsmtmppdpaetaspyskiyitw
qefyhdlllkgevdriqvlpngkyvhvyphhgamfkgepafqryvltlpdsnykfeekireaekklgiapengvsihyek
inaleqnmmnllilavvailafsilagtsktassnssksmfdsvrkakftrvdpkdaadrkisfndvaglheakievmef
mdylkdpkrykalgaklpkgalllgppgcgktllakalaseagvpflamagsefvemigglgasrvrdlfqearksapcc
iyideidaigrkrggsseggnseeentlnqllvemdgmgtvegvimlastnrsdvldnallrpgrfdrqilidfptlier
kemfdiylknlklsesseeslayklaqltprmtgadianicneaalhaarekqksievadfdyavervisgvakkssvls
paekkitayhesghalvgwmlestdavlkisiiprtsnvlgfaryspqdrkliskemlfeqicvglggrvaeslifnkvt
tgaeddlkkiskiaylqiksfgmnervgllsfpdedggfgtkpyskklaaiideeaptvkn
>GALLO_DN182_c0_g1.p5 MSH6 [Mytilus coruscus]
mrqwwdmkskyydtilffkmgkfyelfhmdavvgvnelgiiymkgeqahsgfpeiaytryastllqkgykvarieqtetp
dmmndrlktmsrmatkfdkvvrrevcrvttkgtqtfsflnkrdtdi
>GALLO_DN182_c0_g1.p2 DNA mismatch repair protein MSH6 [Mytilus galloprovincialis]
mknfeeytplddnvvkarstiftgkqhmvldgvtlanldvtenssngtlegtllqrldqcstpfgrrllkqwlcaplcnp
esindrlngvedlmesqdivaeviemmkkipdlerilnrihslglskkknhpdsraiffdeakyskkkieeflstlegfk
tsfnialkfkervksfkskllqktltlvsvqgqngvfpdlkdeivffenafdhnkakkdgvivpnkgvdpdydkakldik
mterkldkyldeqrdriscrqmvfwgsgknrfqleipesalkrvpdeydlkesar
>GALLO_DN182_c0_g1.p3 DNA mismatch repair protein MSH6 [Mytilus galloprovincialis]
mearhpcvvrtfgggdfipndtvigiadendmetdtedhssskvvlvtgpnmggkstlmrqvglitiiaqmgcyvpaekc
rmtpvdrvftrlgasdrimagestffvelsetaailqhatkhslvlmdelgrgtatydgtaiacsvvqelssniacrtlf
sthyhslvclsdlifyplsfigrgift
>GALLO_DN182_c0_g1.p1 MSH6 [Mytilus coruscus]
mgpkptpskqgntlfsyfskspsinkssgsvsdtseilspkrspnlkdkananstpkqsakssksnddlakeyelgdllw
sklegypwwpslacnhptenthvkggknaqvhvqffddpvsrswvkvknirpyigsddkecqkggtffsmnmlvrkagdd
adkamkmnvedrlklvvnllpsddeedemdfdpdifdaemeegesnnskenkdldqskttpkktpkksprkgrrssidqs
kttpkktpkksprkgrrssrqpkpkrrkiiesknssdedsgdefkpgsdssgeeddssgvdendvsdidheseiespikn
ddrkrkrpppkhkisdsassstpsanrniftpvvgdktkspt
>GALLO_DN18300_c0_g1.p1 ubiquitin carboxyl-terminal hydrolase isozyme L5-like [Pecten maximus]
fqmassagdwcliesdpgvftelirgfgckgvqveeiwsldpdsfanlkpvhglvflfkwqpesepqgtivqdsrlekif
fakqvinnacatqailsillncepealelgetltgfkefvqgfesglrgltlsnsdvirqvhnsfsrqqmfefdekqakk
dddvfhfvgylpiagrlyeldglkdgpvdlgaipadadwlnivrpvlekrmqkystdeihfnlmavvsdrktlyekkile
ltslmedsgmetdnlqteishlhdliqeeenkmkrykvenvrrkhnylpfimellkilaeqkqllplvekakekalkkke
ekif
>GALLO_DN18302_c1_g1.p1 piggyBac transposable element-derived protein 4-like [Pecten maximus]
gdeflgfdeddlendeqiapfedtwirgnldtralpfdkekslnfdvgdnpemidflrlildnvffdtlvvetnryasdf
fatpdgqnlkphsrfkqwedvdrddmcrfigmiiamglvqqqdlhdywskdelletpffrkimprnkfllmlsflhlnnn
hiniprgqaghdpiakirpiydhlrsnfqelyypgeniaidegmvawrgnlsfrvympdkpnkfgvklfmlcdssngycs
rleiy
>GALLO_DN18307_c0_g2.p1 Hypothetical predicted protein [Mytilus galloprovincialis]
gnsveqnrqsmtvkslaapykssargmqiktdkdkeahtvvnvntrnprrkdvngeskseinstenkkkkdgkptskini
qvkesklnqgnilnkvfisksepckdrekgdtksepdkdrekgdkkriqgnsiksaessksrttdeiaddflplistdvl
qsdis
>GALLO_DN18307_c0_g3.p1 Hypothetical predicted protein [Mytilus galloprovincialis]
qsdisnedcepynledlftgildikyekwkkrenrqakkkatsnyhddrkerkkppnyfvaiqitnpeiirgigdvqtgm
cksneflkkamipiptlhltlrvaclendeeisrmikaldqcvetfnkdskemitldvkdiesfrnevvfanvqkde
>GALLO_DN18309_c0_g1.p1 beta-1,4-galactosyltransferase 7-like [Patella vulgata]
margwlvlrstrflvlglclcsiiiiyltscslqdgqpitpkesniscqkdhdnkswgrhklavlvpfrnrleellefap
yihrylnhqkirhdiyvinqidgyrfnraslinvgflesntdcdyiamhdvdlvpvtdglpytypvegpvhvaspelhpi
yhykkfvggillfnrfhfikingmsnrywgwgreddelyvrikkaglnvtrpqgittgyktfkhihnkikrprdnkryfn
qtiltgrldketgvtnvrykidsktkmviegapvtfinvqlecntvltpwclkpedqvelrkklglpmpkfk
>GALLO_DN1830_c0_g1.p1 calcium homeostasis endoplasmic reticulum protein [Mytilus galloprovincialis]
maplvklheneyksldprdirlpppmppserllaaveafysmptherprdsegweklglyeffkakqrakkirdqekeme
reerirrgrsrsrspsrsrsrspsrsrsrspsrspsrsrsisrspvqrrrsrsfsptpprgrrrrsrsrsqsplpyqrss
kspsptptrkkisrsptppmgtfsstagdfmavggpppiqgdsklgqenkghqllmkmgwggkglgaeeqgivdpisaad
ardktdmfkgigmdlkdpfeqfrkskshgfiarmkardemreavrqknqkdeks
>GALLO_DN1830_c0_g1.p4 calcium homeostasis endoplasmic reticulum protein [Mytilus galloprovincialis]
mpqpmpqqtsqlsqqiqalqqqiaqqqivndqqikqseqnlaaqyqslmqqqqvqidegiekvqedelqelsdkceiple
dvgsavqpiidsctkdaiqngkvwifqrcitdehcqlmsryllntdehcqlmsrylln
>GALLO_DN18310_c0_g2.p1 Hypothetical predicted protein [Mytilus galloprovincialis]
mvnfseipvdidgpvvvpdedlpvqktektekgskffsflkkkkkekdkpapsgsqvhptdgkdpvhgffsqyipktgqq
yfrdlagnikqgpigytpicqcmpalhqlekrvgqdkehiyehidashqilknrmdqldkkttqqittfdmwsrdrfdee
erncynridqrladqqhymahkkrggmdvddwleaklsnyghcldhhhddtalpsnniftdihqtengrlfrsrsdetls
qsdnhsgkfrkrqfyesrqqamqeirawqlpayskdrgarnynpvvgrrdnygvqnpqtlnrnanqqsgrhfvspvsshq
narsssrpdfispstastsrspylshdqvygsqysgydqgaipkklstsqtwhdvhehqtsvrpeltprthntvlnhrts
vqrdtsplthntlldhrtaghrdasplthstpmvhktttqrdasplnhstpksresspfhyqylphhrmvksqtepenls
prrnesrtiqsesrkaqsgsrinqsglrsiqndsrqvqnnraiysdnrqvyqqprntqhenthsqreqfdrqnqnthsqr
elfdrqnevrrsnmesrtlhsesrnsetrrsfpergssnisigtnvtsnssstgqgpltesgagkivvkptfttfgyper
eklyntqdntnkgypndssdlgrsgmsvqqsdstygyhsevinkpltsgiparhdgkeipmermshmdrrseynqntgnn
vknsainsvnnvnrddmylsqghsnmqmsrqrsrstdgillddtdlssahqmklklkdpssmqrsgtpssprnsqnhsvp
lesmkrptsqygssrsylndrtdmkpysneqnnknlqsgqyysssqgnmnrnpvnysvlgskgqiynstrdvdvnrqnsg
qtcynrdrptlasdstnrenpygsvqnftrrvndgrtsvpapsgqtyntynpnfqshdnvmysdqtnvsklgskseshln
qeqhiqgpeviprtdrnlqstpiqdksrednssnpdsgysskiygrnlnsgnapstsctpsssfsteptdhnitlssnns
phpqvnhsdyaqinsvqhqyqkdlsshvqhwyqrklkdaaknlndgeygyhsdyhsptngiqnsndfsqyeyaqqsrqpv
yhgnqtyssyhqvpnfirgsdv
>GALLO_DN18310_c0_g3.p1 ANKRD6 [Mytilus coruscus]
mtegedksvseslrqaasqgqfdlvkelvktgakfssdqegrtalhyaalnghvdickfllqqgcsiderdvlgytplhr
aaskghveaiellltskcnvdsqdehgngvihesawngfsqtlellikhhcnailtnksgftalhlasqnghnqsarvll
yggcnadlknnygdtalhtaaryghagvtrilisarcrlne
>GALLO_DN1831_c0_g1.p1 FTSJ3 [Mytilus edulis]
mkmiipgdrhdfvddigmfslqkiknktqldnveegdtmiadeyaaeqdveeddlnaqqkkltfdredkehldsdlyssg
eegeeepdfedmddgddeeiegdleaedndenpllvkmedrdqrtekklnswfskdvfadlvdddhedielktmaneyvk
kggkildqkpsvklaatdnkkssetltngkppsdsetkkqlvdsddsglsddsdtesesssddnasdsdydtselyrkek
esrkkekaqtkkdgfetvpvgstanipklnavglaigiqqpifqs
>GALLO_DN1831_c0_g1.p2 AdoMet-dependent rRNA methyltransferase SPB1 [Mytilus galloprovincialis]
mgkksktgksrkdkfyklaketgyrarsafkliqlnrkyeflqksrvvidlcaapggwlqvcsentpvsslilgvdlvsi
rpipnvttfqedittekcrqtlrkelhtwkadvvlndgapnvgknwlhdaftqvqlalqalklateflkpggwfvtkvfr
skdynallwvmqqlfkrvhatkpqasrnesaeifvvcekflapdkidpkfvdpkyvfqelemepkqtislihpekkektk
rwlc
>GALLO_DN1831_c0_g1.p3 SPB1 [Mytilus coruscus]
mvtsrkrkrdivddgyhrfmyddeglpewfvsdeskhtrrdlpvtkdevqeykmkmkdidarpikkvaeakarkkqregk
rldrarkraeavsdtvdinerdkmqqikqiykkagllstkkkeikyvvakkgmgkraarpsghkgpykvvdprmksdnkr
qkaqdrkkgggkgr
>GALLO_DN18320_c0_g1.p1 ATP-dependent RNA helicase DEAH12, chloroplastic-like [Pecten maximus]
gfqvectrlkhalpiyarrsdivsmikdnqvsvllgetgsgkstqiaqymyqtgmantglivctqprkiaaislathvar
```
