## Supplementary material for "Comprehensive Proteomic, Ultrastructural and Functional Analysis of Cryopreservation Effects on Marine Mussel Oocytes": File S2 (part 3 of 9)

```
emgtsvgqlvgykvgmqikqtrntkiiymtdhmllneclrdknfsayaciivdeahersiytdlllgmikkstktrrdlr
vvvt
>GALLO_DN18320_c1_g1.p1 ATP-dependent RNA helicase DEAH12, chloroplastic-like [Pecten maximus]
ccvalenaldsdtdficlplhgrlqaneqqkvfdpspkgkrkivfatnsaetsitipgikyvidtgvakemqfdpnrnin
mllvktitqssadqrkgragrtdagkcfrlyssetydkmernsrpeilrvhlghallklmelgvvplefdfvqspsrell
daaletlesvgavvdrkitelgkwiaklpidpkfgkfi
>GALLO_DN18320_c1_g2.p1 ATP-dependent RNA helicase DEAH12, chloroplastic-like [Pecten maximus]
etgsgkstqvaqymyqaglantgfivctqprkiaaislathvsqemrtsvgqlvgykvgmqirqshdtkilymtdhmlln
eclkdenfsaysciivdeahersiytdlllgmikksinnrpdlrvvitsatidpevfv
>GALLO_DN18320_c1_g4.p1 ATP-dependent RNA helicase DEAH12, chloroplastic-like [Pecten maximus]
rnsrpeilrvhlghallklmelgvvpldfdfvqappremmdaametlesvgavsnnkitqlgkwiaklpidpkfggfihd
aikedvgiealilsagcaaggsifyrsgsneekskadklkvrfcheggdlmtmlnvyrewhdqpektkgpw
>GALLO_DN18320_c1_g5.p1 ATP-dependent RNA helicase DHX8/PRP22 [Mytilus galloprovincialis]
idpevfvdyfgtcpvlsvsgrmfpvdvtwtedeltsenyeqaaldktievhhseekgdvltfltspieverccnafanal
nsetdficlplhgrlqpieqqkvfdpppkgkrkivfatnsaetsitipgikyvidtgvakemqfdpkrnisalcvttitk
ssadqrkgragrtd
>GALLO_DN18323_c0_g2.p1 BTBD16 [Mytilus edulis]
vrlqgvtdtnqirdmqlmnilpqsqlidlltqhyhalqgggdmsalkhfntgairqgfiideephyhsevlsihgfhfel
kaarnaigqlsiymqrlkpgd
>GALLO_DN18338_c0_g2.p1 PP2C-like domain-containing protein CG9801 [Pecten maximus]
masysrelysgkipedipvleldtlddeitasytgpddglafpvreqngntgfnsvdvagitdwrkksekgygicislye
qhpvngkmsgdpiadafaicarknncilliadgvnwgeksrlaarcalygamkylnkhvydklnqprntrevveilrnsf
dqahqtilskdgglttmcacmicpmkgskefsvccvnvgdsygyilgerrgireitvgshdisserdird
>GALLO_DN18339_c0_g1.p1 Hypothetical predicted protein [Mytilus galloprovincialis]
tsssasslsmswrtyspgststttstksvdltrkstspykpgrttvapadnmgmkfpswrepkplrpsrpstaietptqs
mtpfvrprsyvpkeknllsrlskpttatklktlefnrr
>GALLO_DN1833_c0_g1.p1 tetratricopeptide repeat protein 21B [Mytilus galloprovincialis]
maqgfcricgrnalvlqqtytlmercvqqepsnseyinelgfqlllqgkakdamncyrnamkidetsvtaltgiircqll
enqlddaaqqleflneiqqsiarspelaylsavlavkksadpekatqllnesvelhfaglkgfplgthyyyllnpdflvq
ivknylqfapqtpvasgqsvnpvlkkcnqvlepltravpgllealylmgkikflagdidaaqgmlnhclevdstysdahi
lmaqihlnqnnfklanqslevglsynfqikdhplyhlikarilkkqgdlaeavktlqlamvlpgvkitgrtamqkkgkvq
disvidrvsvflelaeahrlldekheaakvmqdainefqntpeevritianaelslargdmemalgmlrnvapnqpyyvq
arekmadiylhhrkdkrlyascyrelvekhpstqtslllgdaymsiqepekaievyeqalkknpkestlaskigqalvkt
hnygkainyyeaalktggqsflrydlaelllklrqydkaekvlsavldeeggadldtlmehaklmvllskvhqkknnlea
amesltkardmqarvlkrvqleqpdaitiqkqlaadicvqmakhvegqrdyekaikfykealvynendskvmlevanlyl
ttddldacqhqlmtllknekendaatimladlmfrkndydaamfhfqqllqlkpdnyealarlvdlmrrsgkleevpkfl
elaehasarsamepgfnyckglhvwytgnptealklfnkarkdsdwgnlstynmieiclnpdnetvggevfeseedgsvs
qdkwgsv
>GALLO_DN1833_c0_g1.p2 tetratricopeptide repeat protein 21B [Mytilus galloprovincialis]
wqtfiyspgnmiqlfeenfqiftpklitleaanmtdidpviigkinyycreryychmenaaseglqkysndvilkylkay
aiilqgrvqegmreldvlkdkrdvnlaatmtlmlghkysqtvdrealqeldaklkeerkqsgemglyyaalflfhngkfd
kareyidrmlkmqvtkeglilkegltlkg
>GALLO_DN1833_c0_g1.p5 TTC21B [Mytilus coruscus]
mlkkgwiemmsgrdakkaikyfddaiqsydgsrdidalfgkakyyemrhnftgaldlvnqvivnypaflpalvekmrlql
alqdwdqsietdcklpsipaspc
>GALLO_DN1833_c0_g1.p4 tetratricopeptide repeat protein 21B-like [Ostrea edulis]
mtkydmatellkrclqhnnscckamatellkrclqhnnscckaheymgyimekeqsykdaaqnyeaawkygnknnpvigy
klgfnylkakrfvdaidichhvlgnhpnypkirkeildksraslrv
>GALLO_DN18341_c0_g1.p1 ENDOU [Mytilus edulis]
melpddshitrylipgaiagttllaivvgvvilacrqrsakrtsnlkhdahrpintddignvnnqnrysysevkvkdsnq
qnnmnddgddqyttgtsdvydhlnehknrkiqiknphaiydhaigdnaepdydstkhvvptnpdyqevrirneeeshkek
l
>GALLO_DN18341_c0_g2.p1 Hypothetical predicted protein [Mytilus galloprovincialis]
cdsmynvlcentekrssinainatkfcedegsfvrwdpslsctnseesfdqkhwtsitcikrskqmilltasdenltlkp
lqcigldtygemnsfvepsa
>GALLO_DN1834_c0_g1.p1 unnamed protein product [Mytilus coruscus]
madgdengarkkmqeatakflerrnrehetvdtehgrivmpslsnkwqtiiddtlipqlqqnkdsavrkrsgsitpedee
vrkprplsmpnvasplsfeiyddasnqeepplevemslqaggyddqpgrsqrsrqpaklnpidhlpdppsysealkinga
relpqslpvygrlwqksrqwsreagnhdpqfepkvptsediiepnsasasftsgrplppiaksdsidglsqkffketrft
didaiperqqsyraatrtefdveegraeerkrfecancfgdrfprvvrylnsltlqkflilvtiatviiglilfvgifpa
sfvyveyhemallknkvtgtvdrdnvyftgcyvlgpdkefirypkygntismttdvfrqhnlydnrcihy
>GALLO_DN1835_c0_g1.p1 Hypothetical predicted protein [Mytilus galloprovincialis]
menigytgkikigmdvaasefckegkydldfknknsnpkdflspealgdlykdmvakypivsiedpfdqddwsaytsltg
atpiqivgddllvtnpkrvqkgidikacnclllkvnqigsiteaiqawkmskdvswgvmvshrsgetedtfiadlvvglc
tgqiktgapcrserlakynqilrieeelagsatyagekfrfpy
>GALLO_DN1835_c0_g1.p2 enolase-like [Pecten maximus]
mekvylrqsptsmtyltlhqiapkllsmtslhpsindiiapkllasgldesdqtavdqfllsldgtenkdklganailgv
smavcragaakkgvplyrhiadlagnknlilpvpafnvinggshagnklamqefmilptgaksfteamkmgsetyhhlka
vikkkygqdacnvgdeggfapnildgclqcg
>GALLO_DN18360_c0_g1.p1 Hypothetical predicted protein [Mytilus galloprovincialis]
cgsgweqfmgscyyfqfkskktwnaakndchrmggflvkidntieswflknfktvdkntghrtvdkstghvwigahdsvq
esrfiwesdntvltytdwnpgepnnahlvlsgnpiiqf
>GALLO_DN18362_c0_g1.p1 lipoma HMGIC fusion partner-like 3 protein [Biomphalaria glabrata]
mekpmynpetariyyfrymreyravcvlwalltiiwcilnvvafiqphwigdtdddrtgyghigvfqyckpdsayqryvc
dgsftsfnsilndafrattffcgvsallmlivvaalllffcfkktivfylcgilelisavfmflacvifpsgwdhqevrn
lcgstadqyklgycgvrwgyilailgifdaallailafvlaskreefpkdsyvtgtvnkselegynvdtmskrsipiqpv
vtvpggddrherfseysqsqfsrrpghnfql
>GALLO_DN18363_c0_g1.p1 EPS8 [Mytilus coruscus]
shfsystdaqepdqpivgkrekhiklpaekhviterivpggkhqpiqiirtpveehytkekyiphgletrekmptpptnr
rvvrelfvpeerrqrnallsvpsvnesmv
>GALLO_DN18369_c0_g1.p1 cleavage stimulation factor subunit 2-like [Pomacea canaliculata]
pmqqnnglilpspltaqersnrsvfvgnipyeateeklkeifaqagpvvsfrlvydretgkpkgygfceyqdietaqssm
rnlnnydfngrplrvgvaageqnrdemkgmqhaiggpvmespygepveaekapeaiskavaslppeqmfelmkqmkmciq
nnptearnmllqnpqlayallqaqivmkivdpqvamamlhrdqtqippassaaastasatqpgtmstaagvagmmnqmgq
lagirpqtsipqsmaaamsmsqpmqptmgglgsrmgipglpglpglpgmpgmpgipglqptpdlggpmrammggpmgnmp
rplrpegpgadmrdprmmpqpprgmmpqrpaapslasagalssllgsgglqlpsnfgsggqisaqdqekaalimqvlqlt
dqqiamlpsdqqqsirilkeqisks
>GALLO_DN1836_c0_g1.p1 craniofacial development protein 1-like isoform X1 [Biomphalaria glabrata]
mlkqvgkenersseeecsgdeedldllkaeggedvktsgkrkrkkkpdilqrkrkggiklegelvnkaeteeeikakkel
eenikeeqkqrkeeqekkkaddlwssfmsdvgtrpkkaspspsvtspvpsgsksatktaatksevkasdstttd
>GALLO_DN18375_c0_g1.p1 Hypothetical predicted protein [Mytilus galloprovincialis]
neciiyssssvagiicitvfvvlvcnanrnrkkvrinelanrtveeiqldemptassylyeehfdadinqinqtesnevn
daenyrsgsksrlkedtirqnrkseeqtvaeneynslnytlrkpdnsasntvydkvk
>GALLO_DN1837_c0_g1.p1 ashwin-like isoform X2 [Crassostrea virginica]
msvgdlisvleqryiqnedlsslckeglvelyyryvlplpqrkyrmnrrgremtkkqvimakkrkiainddneppkkkss
vdsnsrlissynissaasdrlkpppscidftkkkislssknkteqsltaklenanlnndsketkdtrtln
>GALLO_DN18389_c0_g1.p1 Hypothetical predicted protein [Mytilus galloprovincialis]
kslaqgmldmalllsnvskmknlitpecadsakcvagmvflslsvilqvavgvmliilaireqyaakeqerkrreksird
kllesgeliepsepnscdnnnhrdrp
>GALLO_DN1838_c0_g1.p1 ribonucleoside-diphosphate reductase large subunit-like [Crassostrea virginica]
mrfpfeseeaqklnrqifdtiyyaaldascdlaeklgayetykgspvskgimqhdmwnvkdtgindwdtlrkkiakhgir
nslllapmptastaqilgnnesieaytsniysrrvlsgefqivnhhllkdltelglwnedmknkiiahggsiqnvdeipe
klknlyktvweisqktiikmsadrgafidqsqslnihiaepnygkltsmhfyawklgcktgmyylrtkaaaqaiqftvdk
kklqqssttksaeksesktegdkqdnnmaamacslqnkddclmcgs
>GALLO_DN1838_c0_g1.p2 ribonucleoside-diphosphate reductase subunit M1 [Mytilus galloprovincialis]
mfvnkrdgrqekvmfdkitsriqklcyglnsdfvdpaaitlkvinglypgvttveldnlaaetaatmttkhpdyaqlaar
iaisnlhketkkvfsevsddlykwinpktgkhspmisketheiiiknadklnsamiydrdfsynyfgfktlersyllkid
qkvaerpqhmlmrvavgihendieaaietynllsekwfthasptlfnagtcrpqlsscflltmhsdsiegiydtlkqcal
isksaggiglnvhniratgsyiagtnglr
>GALLO_DN1838_c0_g1.p3 ribonucleoside-diphosphate reductase subunit M1 [Mytilus galloprovincialis]
mwipdlfmkrvesngdwtlmcpheckgladcwgeefeklytgyekegrgrktikaqqlwyaiiesqtetgtpymlykdhc
nrksnqqnlgtikcsnlcteiveysspdevavcnlasialnmyvkpdktfdfeklkmvtrvivrnlpevrpirs
>GALLO_DN18394_c0_g1.p1 E3 ubiquitin-protein ligase HERC2-like isoform X1 [Crassostrea virginica]
mkvlscsccdghcgpnngcncppcqkldkeeeeikkeeakrpkfsssqiidswtwgpqpdsgqlkecldsllhehlklct
eaacsslsvtrlqqrlavleryfvalgrqtpiegrtpskksqanqtnlskqkssskpvekatiglarvgsraalsfafaf
lrrawrsgedsdlcsellqeslealqslpeatlfeegsvsgvwievveratkflhsvvggdlngsasskgsskipvqdqq
ialslllelsiqrgslssvlgsvllllnlwnnshhefdnrvscslncaplipilkryekihsaktrttevhkwcenevyg
isptecflryltypedynvpvdlrqcavvimshldrlcqpylppshsqkstrsslsqevigwgwlswlggssgqgphile
ffndvggvsevacaercmlvlakngkvfmmyysadtaslqlvtgfgdrqvvkiathpdgrhylaltsdgevfswgngdgg
rlghgdsitreeptlitalsgkqvsyiscgstysaaitgsgelytwgrgnygrlghgasddvseptivkalkghrivdia
cgsgdahsiavsdtgavytwgdgdygklgrggsdgsksrggsdgskspkivekligqeinkvycgaqfslaqtksgaifs
wgkgdnfrlghgseehvrhpkqiesltgkkviniaigsmhcvaitedgelygwgrnehgqlgdtssncrsvptvlsgldg
kniigascgpnqtfawssggqcmisgripfvvdicksafeqldelltdvcegmdgrsdwpppqdkeciavaglnllnlql
haaisqtefldslglgigsplvtslkqrvvslasnqgvistvqsaaqnalqsgwsillptaeeraralssllsagvhrdc
tamspgqrfmtdllvgslmsdgglesal
>GALLO_DN18394_c0_g2.p1 E3 ubiquitin-protein ligase HERC2-like isoform X1 [Crassostrea virginica]
mglesalyaairkeaqgledkkdrekdcvkdkdkesdkkaettkadllepnperdsdeggstipllqliqqllrnsstht
ssrlynisgenilkvdemdltetspsldlllqvqrlivshiyphddsaasekelelqgagvllrkyvtllcnhvsdilpi
aaslattgtkhfsivskiiqkdvtgillpemstclvllqlrnpaviqfsqvvpvmeq
>GALLO_DN18398_c0_g1.p1 Hypothetical predicted protein [Mytilus galloprovincialis]
eeeiveilkdwlyelpkkdipdisyvldvwipeaivyaliktksygrtkakeqfykgvymtksererqhqslmefrgyta
eekeealqksqqrmetfkykyg
>GALLO_DN18398_c0_g3.p1 Hypothetical predicted protein [Mytilus galloprovincialis]
tntnlstslpvapsenlnhdkisannsyipnqscyqafkttklqqrinwdkpipdceenqnvrvtnnenlhcsensngvv
sksvnvngaktktnvikgkknffckk
>GALLO_DN18398_c0_g5.p1 Hypothetical predicted protein [Mytilus galloprovincialis]
nffckkrkltfdenvneqskqhkkvmqktvlkselppdlsrtstpklsikknftgtsqsknniiktftklsqkknnenvk
pkrgrpkskslpksdaitksenaqtpkclkwedsfelptpslsqsatctsflatsrfdpnldkdecdsssdsdtdlpegl
spitgaeypiaekdivwliwlkfpawpafvrrvyrkkrrihklsltfiegctkmpnrlrvtyrcktvvpfidkqkqkfid
qgessiydpemrrkfreacekaesflhqralsslnkeefsffsresddeeeidsdtnmqinsgpns
>GALLO_DN183_c0_g1.p2 unnamed protein product [Mytilus coruscus]
mmgsisklhdaasskkpktrftqttptqftssstspvtwgkvlynyqdkgkqnkqfesqhkparralgslsnysprrltk
ackpkpvistkckrsspvfiqrkrssvkstckksprviv
>GALLO_DN183_c0_g1.p1 unnamed protein product [Mytilus edulis]
mclqkeqskpnsrvkendfrknkannwpvydqqhirrhsttasrrhyptavrsrdrqrlqlpldhvtgkgivdkdrrvlk
dlldifielieasdfdpenslftdnsslltdsrtfftndg
>GALLO_DN18409_c0_g1.p1 Hypothetical predicted protein [Mytilus galloprovincialis]
drslhiwnisakinqsqpklkknlgvnqivpmvdnpryvvarqmnngpvsiwnvakakcldkavrierglsdssdvvlir
ntrviiltdkgfsantdssrpvfktlltydlqskrfirkldscfipplpaheyvlldddrllslsdsrnhfviwnmntrn
pddrirpnfteiekkrgigvrensshikpgfgvtmtpwdrrsetlsakkrrqqkemeaekkridelknekdnnidqyvis
gnhriivasffah
>GALLO_DN18409_c0_g2.p1 Hypothetical predicted protein [Mytilus galloprovincialis]
htqtmvsdtsmlflhvsaithegdyivhanydeenkmsfvtlwdcttgnvkkrlknesdvmalgitdnasrviigrgkne
lhiwdpmysrslqkikgyrglefsteskifvinegkravvyagdisiwdiekasviaiftpdmrincvnialngqlitfg
lqevsdvvtlkltskntltmleqggedmfgeapdesseeeedeedyd
>GALLO_DN18413_c0_g1.p1 acylaminoacyl-peptidase [Mytilus galloprovincialis]
kieevislyrkygclaeplkgyisnqskgdnitlktqwkqtdlerienikfnknyivrngqpnqfevqstnivtennelw
nkespsgklnviirnittkkeeekqyieiwddrqkiknynitslekhgkicdpdgqfgsvcwsaseknllyvaekkklkt
vsyfdskpnkddkneeekpikgeehdylddwgeqlvgktcpvvcildidngdvkvldnildnhslgqavwapsdsgvvft
gwkngpyrlgliycpiresaiyywdtasnkceklkcnlllgyciqqm
>GALLO_DN18413_c0_g1.p2 APEH [Mytilus edulis]
mdvlndkllvkcsalnqppylaisslpavgqegeitvnpldepipipgiswevktfnptdrphakfgalnyetilvmpev
sdakpplmpdvsdvkpplivfphggphsvftegymlytscliasgfavmyinyrgslgygdnsltl
>GALLO_DN18415_c0_g1.p1 transmembrane protein 117-like isoform X3 [Ostrea edulis]
mvtdmmlqeklypywgrpvrkwwnrkynriilfwivtsvtsftvlftiatdyiqwdklhrdflssnevsraflasfilvm
dilivvqdwdfpyfvsaidiklpgintahirfdipkcfrpdkwqihitgkwfnygilflvmildlnmw
>GALLO_DN18419_c0_g1.p1 HIVEP [Mytilus edulis]
sidsknhtlqtnvstsrfqniapvtkplltsqssqsdgyvfsttrtkdldgreitvkiklnnpdetpdgakqdgqssnkl
eikeelskkvkvrtnlrlkvk
>GALLO_DN1841_c0_g1.p1 SFRP5 [Mytilus edulis]
mrflpvlcafvsvqasfydykygdgyvsdgekptawqgtllsgrmsqpkcidipknltlcqnigydqmrlpnlldhdsin
eviqqsrswisllgvhchpdtklflcslfspvclerdreiypcrslcesvrdgcetimkaysykwpdmvrcdkfpddtem
cipgqstvmptsrynkpqnmcsacnqintfeslihnycrstvvikvklkkasmrkgnlvvyikkkkkmikgslskkekrk
ltpiiedgascdceylsanstskksfiimgnmtdegelslvfmstwernkgfrrairmmkrgvscdsdiiaisdgsktdn
ssgggktkgkdkkkkgkgkgrkrknkgrknkknkkkgkknknkkskkdnnvanp
>GALLO_DN18422_c0_g1.p1 ADAM10 [Mytilus coruscus]
mtdategcgtsqaktlcndnidvsnflnenslidhsafclayiftyrdftqgtlglawvgssgqasggicekyksfpegg
kqvmkslntgivtlvnygddvaprvsqltfahevghnfgsphdngalcapygtsagdadqgnyimy
>GALLO_DN18427_c0_g2.p1 Hypothetical predicted protein [Mytilus galloprovincialis]
malsvkmdfpkpltltssssidvkacfgkieedlyfsptgeekpkyrsqleverrfkpepnrssifgiqirpdgkawitt
inyrillvlrtgqiydecmvkflpvftavnkygnlycssgtssiirvkkdfdmeefanlspcktfglhvtndehllvcle
gpqrskvvkysemgmpvqeimldmdnepifkvpkyvtenasgqicvsdeghliivepsgkkyvkykptdetwigkslivd
kfdnlissecplkirpqnihimnskgenvktfklegpkisgvnalaidyqyddpvmwigtplgdviiaefv
>GALLO_DN1842_c0_g1.p1 IPO5 [Mytilus coruscus]
madeqarfeallqglmsddndsrtqneglydkipgptklpmlvqsmsnsnisieirtlssvllrrlftnefeevwpklsp
elqaavkeklmsaiteeltppvrrkvcdataelarnmiddeenmnwpevlkfmfesasspdsglresalhifknvpgifg
kqqshymdvikqmltrcladrdnpqvwfeaikastaflvandknnhllhhfkdllppmiqgmneslaadddslmkcliel
aenvpkflrpqmdniipfclkvisdanlsdsmrqlgmeaivtlsetapamvrkfgky
>GALLO_DN18433_c0_g1.p1 cell death regulator Aven-like isoform X1 [Patella vulgata]
mrpdqhkqkkntqykkkhgmteknkdakdkkdgkpegskqpyrsdaskgeqtkstnkfnnrgnlsdssessdendglaat
kssfqrrklvsnwdryelppdeeatmlsrgdnfskllqsagsstsqfrfkeeeedwvesnqsdtlsldlqdlssslgcvp
lykvlrlnkdlftaeqieefdrrsaenqrkyteklenkssnlvsssedkktiennivkktarrsndqyskkdrkkvk
>GALLO_DN18435_c0_g1.p1 Hypothetical predicted protein [Mytilus galloprovincialis]
mkstvcaitppgqiysgtdylpdyfhmlldmpnveayaavvdgkfasfylcsdgkfasfslsyvvdngrtvinraartnk
gyagmglqpilkrntlknrdfdkiaatavtragrtnkeysgmglfdillkntimlewdy
>GALLO_DN18442_c0_g1.p1 nuclear distribution protein nudF-like isoform X1 [Biomphalaria glabrata]
lidgkilvynhlenqllyslrdedidtfhlpvtqirfpafpftgvveddkllasyasghiklwdyttgsclntmtenrqs
lnvtyssdglrfvttgetpelfvydrttrkkiltleprccti
>GALLO_DN18445_c0_g1.p1 Hypothetical predicted protein [Mytilus galloprovincialis]
ylhrqkmrvnsilvlctvtfmsahsfaktyfneqklnletvekrqeglfgdfalaeylfklgdvnkdkyldsneiynfyr
hhikfdfdksakmsiklmnigdsdkdgrlgeieailalhkvtnqlnrkrk
>GALLO_DN18449_c0_g1.p1 ERN1 [Mytilus coruscus]
msqeqksaqtsmhksgssssdlydavqeghvqvhksgssssdlydavpdghvqvgkivynpkavlghgcegtfvykgrfe
nrpcavkrllpecftfadrevellresdqhahviryfcmesdnqfryialelcgatlqdyvegksqysrtfdslqllhqa
asgiahlhslgivhrdikphnvlisqpdtggnvkalisdfglckklsagrisfsrrsgaagtegwiapemldedkrttca
vdmfsfgcviyyvltrgmfsfgcviyyvl
>GALLO_DN18449_c0_g2.p1 ERN1 [Mytilus coruscus]
viyyvltrgkhpfgdslrrqsnilegdyslqslpmtdfyvrrdlidrllcfepskrlcakavlkhplfwsrerqmaffqd
vsdrieketvdsevlicleekglevvkfdwrkhiseelqndlrkfrtykgenirdllramrnkkhhyrelpedlkrslga
ipdqfvqyftsrfpkllihtynalrccqye
>GALLO_DN1844_c0_g1.p1 PRP39 [Mytilus edulis]
mgnlklylqtldleyqctpvdeekvnilfesllncenfsletkakmsqrklefledfctdikklkdaydehqklmkdlht
erkkrsydaanytqsmseeppekkqksepptngasesmsqsagtehgsypywgsynnssyaagygqhwttygshyyp
>GALLO_DN1844_c0_g1.p2 pre-mRNA-processing factor 39-like isoform X1 [Biomphalaria glabrata]
ttmssgdadstvktesnpdedvkpiepvednttlgkywkavkenvsdftgwtyllqyveqenklddareayeaffqhyay
cygywkkqadmekrhgftdkaial
>GALLO_DN18458_c0_g1.p1 Hypothetical predicted protein [Mytilus galloprovincialis]
mylvlltlslcrnrkkiyttcnalsgrsllerrrpilaviltlgsiylaghteyisfkqfvqdsddvenntvepigfcvs
smlliqvslcfisnpdtisiregfknstkrfvkkvkrekkhkdnptekrrlneilvadqskdechqytddaignqs
>GALLO_DN1845_c0_g1.p1 Hypothetical predicted protein [Mytilus galloprovincialis]
ssmadtgkeilkykiknwssfsynylpeniyldkptdqssrwssdsnhppqflilkldkpsivqtitfgkyekthvcnlk
kfkifggiseshmlqllesglkndhipesfpikheidgnhfpckylkivpiqswgpsfnfsiwyvelqgisdwhivkptm
hwynnfrereairlclkhfrqrqyleayealekktkivlehpiltelhtklvkdgdfdacehlvyraceeglfhhyislq
dykplwspiepviktndslvdsrpgmrgghqmcvdvlsetlylfggwdgnhdladlwmyhvpsrewtclsrntqleggpg
arschkicidyerkqiftlgryldsamrttenlksdfymydigsgkwtlitedthamggprlvfdhqmaidverrtlfvf
ggrvllspteggergsepifsglfayhiptntwklvmedceqlrsrighsmlfhprkrclyifagqrskeflndfltyni
dtgqidmivdgtkkdaqggtvssqsilfdqpvhhpyyrhvlkdfvktsvpaagftqratidpdkdeihvlsglskdkdrr
dnvknslwvydinknkwsciyknensgqqywtkmqhlepvprfahqlvfdhikkvhylfggnpgkeslpkmrlddfwslk
lgrpsaenllrrcqylirkrrcqylirkhryqemaerypkaameylqkdlaqivdhrseeekqefhqlastlfktdnede
emfddsitvmsdhyqsrtnlfdelvaffpddmtqpkenlvdmipic
>GALLO_DN18460_c0_g1.p1 mediator of RNA polymerase II transcription subunit 17-like [Pecten maximus]
mttpvpvcveavlesqiqevrvegdgqdiqevyapqlsmsenlaklankidfykdeceekgkptsegekeseeekattfq
pslwpwdsvrnklkasltemsvlldvlniakrknymvldqvsqpapdpktalqlaskkqalttsanilmnsaerlkksqa
egtskhndfhiellklrqnwrlkkvgntilgdlsyktagsrfwqggtfevlktttststepegsvtkgglevvipndlrg
vayiqvevksvpekmdltsaimrlpselgtvhtgtywqqklqaaqnvlfckeifsqlareavqtnssvphlvvgnqiitn
vfpgiqlsiilchstgkeknkrpppappkldhnhvlehslhqllrelhyknihyppphpvtamigvskkrrmagplamcr
qdllemadneslleqvikqtkhhvlrqktmgvldryaitlsdpqlanhwncvnsslesscrvlitsqgydlriwhsfmvh
iyvdkikvitregrvlilsyeekeledfilwqisqhqisvsqnlcrlmgwhmlnttgalgvsdlessatasalvmaspnh
nkalaiksgpstgtkvfiqscpkenqsrivtkdekwsfvgcefqevdmnkfegrnfpskletlmavltrtat
>GALLO_DN18461_c0_g1.p1 Hypothetical predicted protein [Mytilus galloprovincialis]
egkgekkdltdeelrelqekikagesevderdikrkpikeiegrktegeqqkkdnetkdkdkikdlteeeleearrkiqa
gqgdldererkqkeaekekspkkedqetkgkkkdlsdeelkalqekikaeqgdndkrgknqkpkkedrek
>GALLO_DN18464_c0_g1.p2 recQ-mediated genome instability protein 1-like [Biomphalaria glabrata]
msslrqslpraspkqedvtnmnfveedfdddfdivqqedvtnmnfveedfdddfdmsdftnsrtkldtneklqvgitkkr
qlispvdnqnckrrsyvsnsdvreyirpdasaadqwkgpvlnmklegsivsgrsdvdidinievapspenntnkegwkcl
lqevnlsydpwsylsvvkkylqtqqlisfkvkayistligklecpdskrwclpvkindgtasmdvdlsnkvlteligfsa
aesqvmrrtaktdchvkerltqgikscqqkliellcimeieisphvakpevtslteitiadisvladrlhntggkyn
>GALLO_DN18464_c0_g1.p1 recQ-mediated genome instability protein 1 isoform X2 [Octopus sinensis]
rrqesakilfylfiilqicepmnncisaaatwlkskfinapndwleacvewigeenqgsipsqqqvnklvfeqwllsdlh
elgtqclpeqinnsdkfqlngkfalqidsmvdisqscysqlqrvtgtdnanvdvsadthrpwepkakrmlmlkltdgmcd
vqgmeyepirclnnnlhpgckilvtgkilcrhgllmlkeenvsvlggevdtlmesnthknilqltlennisnagkqyrqe
feggptvntksdtkpvitrdnkygtrgavsisqkktnsetlkqeemsvidefdeelpldvfldddmddftdavglncsns
tattlplqsqngscvntlnlrmavv
>GALLO_DN18469_c0_g1.p1 Hypothetical predicted protein [Mytilus galloprovincialis]
msltendihaqeggglccngspkiaisadiptdartwtesilsplrinqkfdisfssydifgrkeeentrpdprhrarlg
cfqivvkslmdfeassvdsltsqqieesykklksikqcqdiqewldidymhtctsktdltemcirilervhqfmsqllym
vkkrenrkslsggmflqlfaryakifglevmcvpnvqdyelkigslntksvntfiqewatvtttvtgysepdaividpvh
enaviaviqmsneddqtvrnyprnfqanhirsdlkhvkgqhlaqmlavlpesafnckfskpkrlygfskpkrlygfiiqg
teitvtslsllnkgflddlkegclpqencaemkystscniltqqgrlgllstlvemsaisqyml
>GALLO_DN1846_c0_g1.p2 Hypothetical predicted protein [Mytilus galloprovincialis]
maaprdfnpvnilqqgkqlpppirsryrkfdiyrdvnqfrlidehavqvaqtehktfrdliwhlihsqrfqsdlekarai
frwmtsrnmytisfqdvqkgspeevlvsfknkkgtyarifetfcgysgvycavltgfakgldyrpgdnfkgseynhswna
vyiddnwylvdshwatryliseknnpenlgrrvqvyeyddfyfmtdpeqliyshwakndkwqlltrplslpefedlplvk
syffkcgmyfishqkgvvgtengrialtvgfvkptnftykitvcgsneethkgqklksfamqetshnqatfilrapkpgs
yyftifaqlltgdigiknvftasaeykvnadkassdavplpncsdsnwgpgipvdqmglepsvkdaviptsdgkvslefk
ktrpsyilcklrkpgmkddelekcvsetdqg
>GALLO_DN1846_c0_g1.p1 Hypothetical predicted protein [Mytilus galloprovincialis]
mkddelekcisetdqgdkvlvtaqlpakgeygleiygndpakdgdtythicqyfvhyappdeqnkafyqeapqrrtvapa
qqatisqvgypggtagvtqgmnnmnvgdqdfvdlenlpppppemlqqqylygtvpdsrqqgvygglgsqqgqgtpgftpg
agnvivpqqqqagvsnippsskpiqvekravgqeppappsefklqpvtaektaapapgpatkqkptldaidrnvlhtvdd
haiqvsksehssfrdlvwdliysksitneiekvrvifrwlatknlkemhfdnvekgspeevllglktgkttyamvfdtmc
nyaglhskiisgyakgadykpgqsftpgtnqhswnavyiygtwclidchwaarriigkqttheefhyqldeyfflpdphq
liythfpedtkwqllerqvsleefesmphmkpqfvlqiwfrickpsyvssmv
>GALLO_DN1846_c0_g1.p3 Hypothetical predicted protein [Mytilus galloprovincialis]
mgtklnkygmqesvggiasfrlrlpekgsyiiyiyakedtqenkdnvyaqvcefkivqeevtspppqpfppcaylnwgpg
taffkyglqtyqttatiltregkvelqiripkqmqfmaklkhnemsdselegyimnrvvgntayfnitapcrgefgleiy
andpsmegqtlyhvaqymiechedvktvplpklphgylgpqpkfnefglntlshhdsvihletnsveiqfataqemrvta
nligvedekehpdlvftqtqgsivsfvihmpatgfyklqlyaipardpsqqlpgvynylincqkatrpavpfpkqyaqwk
egcymwepltlhkdttsatvnfrigipkaeavavvadsdwnhlqsstpgvwegkvpldkhygrgvkvtvnanyggdktny
ac
>GALLO_DN18472_c0_g1.p1 glucose-6-phosphate 1-epimerase [Mytilus galloprovincialis]
ifkssktetlalektqtittiwrmseilekrfpaadtvvlsrgdgcklvvhlfgatvlswenrgkeilflsenavfnnkk
airggipivfpcfgpwdkgpqhgfarikrwqvesppkeedgnivcclslsddeetrqmwdyqfkllytiqlgassltlkl
tiqntgnkefdfttlmhtyfrtgdishasisgleqltyidkvadgkeevekrefvvipenydrvykncpseiivkgvtek
sgdvlikthnfpdivvwnpwadkakamgdfgddeyktmlcveagyvskpvtigsgsvlhfsqtlsml
>GALLO_DN18474_c0_g1.p2 cytochrome P450 10-like [Ostrea edulis]
mevkgimippqtnvaismyvmarnsvlfpnpdkfvperwmtdnakikklnrdvffgfgprmclgkkmaememklfilkfc
qqfefstddaemdqvvkllltpsrpvkintvlrhltd
>GALLO_DN18474_c0_g1.p1 1,25-dihydroxyvitamin D(3) 24-hydroxylase, mitochondrial-like [Patella vulgata]
sndnewlcqrrilsnpmmlkighqtkhleeitlktlanavedytvngfgrfevepitrdfainafgsvlygnsfestftq
ngktmqefaekaknnfddakkllmtpecimkmhpawkrhnnrwnfllkttmdmierhsndtsdcsilshllqnrklndke
iyinltdllvasidttnttlqwclyelachpaaqntachpaaqdtiiseaemilegrpslektdldkleflsvkfged
>GALLO_DN18481_c0_g1.p1 zinc finger protein 76-like isoform X1 [Mizuhopecten yessoensis]
mesntitipssipdqltvddevtpitdcseedsnpplqtsdqlttdgladnsvvdsfvgstvmqagsldgsvvidagnld
ggtvidasslvvssvidagslegstvidagslvvssvidgsltgstviaasslagttvvnagtlpsdqsnhlditnakvt
smehiqnvmsfptsldtpstvvdishivqqlntsvtppaiitgdgsqtvqavtlsdgttafiqhpkggkflegqtitled
gttavvqvtnlsvhpssmatdadtilhentstlensvqgdhsiqledgttayiqnsvkdgtniqalqledgttayithps
aislfgehtldasginleqftsqadgvkqegslqslqfskgqilpghitvitagmgpektlsekfmsnigerafrcnfdg
cgrlfttqhhlkvhershtgdrpfkceisgcgkafatgyglkshtrvhtgekpykcpekdcdkafktsgdlqkhvrthtg
erpfkcpfegcdrsfttsnirkvhirthtgerpyvcteegcgrafasatnyknhirihtgekpyvctvagcgkkfteyss
lykhhvvhthskpyicnrcgktyrqtstlamhkrtahgeevtaeseaelyaqqqqhitengsegdtgephakkvkfeyal
tttegndtlvinngnsgmeslqqsqedtdnnttviqntlpgtmtldqlqeqggvtaisvlengqhvyvitdpsrlealqh
laqqqhqaesnsvhdivnageecglsteessltcedlnteepplnidntmtvvgdiefkdd
>GALLO_DN18481_c1_g1.p1 zinc finger protein 271-like [Octopus sinensis]
mkthteeqpykcdmcskaygrrssltrhklihhshlqsqiaksdekiahtkkqpykcdicskaygrrssltrhklihhsh
lqsqiaksdekiahteeqpykcdicskaygrrspltrhkhihhghlqskiaksdekiatlkdklreffrkntgkkpdatg
evntmvnvrhvfkngqdstgtktaneqniavvndksfsqvkqslvyvhkrketsdnlpfrcmicgkgfkgeirlqvhmri
htgetpykcdicskgftqrctlanhkkihtvhckvcdfancqchlqkystkgefdartetcnicckefkgkkvflihmrt
htgeqpykcdicskgfigetklqlhmrthtgekpykcdicskgfigetklqlhmrthtgekpykcdicskafgrrtsltr
hknihhghracrqtqilksnkrisaasknklreyfrkn
>GALLO_DN18482_c0_g1.p1 Hypothetical predicted protein [Mytilus galloprovincialis]
yleggdnrdplyrhaaltylhavqvpqpvgrqqpcpnptynlsfisdlvgehtemrvdnnglhiddsgmyfvfmtqclrt
edrcisnptpnfkmqmqlkstekvliqsdvvraagslvfqpyayclftrlhqrdslgmnisehkylnlmlg
>GALLO_DN18484_c0_g1.p1 Hypothetical predicted protein [Mytilus galloprovincialis]
mhqytrwtgrspdgqlldrlesrwatpvgsctvwnmvsnlmvrcpqtrplevdgqmpsdktigggddsfntffsetgagk
hvpravfvdleptvvdevrtgtyrqlfhpeqlvtgkedaannyarghytigkeivdlvldrirkladqctglqgflif
>GALLO_DN18489_c0_g1.p1 Hypothetical predicted protein [Mytilus galloprovincialis]
mridadlfrsffgktiknllqlvnevleqkearsvvqillvggfsecsliqeamkteftkcrvvvpkecglavlqgavlf
ghkpsfiasrisrfnygmamtrpfdpdihdekhkivlggevkcnnvfdlimkkdahvsagtvvkkkysshvshdkfalkv
fvsesscpmyvvdddctclggiivritdssikhkcdvelvfgntelsikakdtdtgnvfe
>GALLO_DN18489_c0_g2.p1 Hypothetical predicted protein [Mytilus galloprovincialis]
maqsqdhllvaaidfgttysgyafsmkdtfktdplkiytnqawnaggkqllslktptcilldsnkqfdsfgydaenryad
lvmdddhedyfyfhrfkmsl
>GALLO_DN18489_c0_g3.p1 Hypothetical predicted protein [Mytilus galloprovincialis]
edmmleditgksinaldvfalsiealknhliaaletqgtgvkpseiqwvltvpaiwtdnakqfmrksaemagilknclli
slepeaasiycqylhteklsgiesgftmanvgtkymvvdlgggtaditiheklvgdnlkeicrasggdcggtavdaafiq
mlakivgaplvnslkqeeptayldllrefetvkrtvtssksgkinmaipyatldslckkhlgedlfsslls
>GALLO_DN1848_c0_g1.p2 DNA repair protein RAD50 [Mytilus galloprovincialis]
mnsgkstienmdkdklvqhvqgleqtanelqqkvitlqqeketmetklkhhgtleereqmevmeakvqeaeedggaaspr
hragsfdsnyssrdmsntsldlsgeanlsfmsntdhsnafaencvdfetlsretnstlsrifdtqnmsssdlsqlklhln
mlsqevckmhagnvslknelhnssvrqeeleqdenklvqimtlykvlqdqvnqfdvtekqlreklkltenslaeleqses
qlrertlkaeekehsarrqtheylskigelkeiildkdmvesklsekvtilgkaelistekikelearnnelkqrldlke
efeadvtfeknlndtiselqsendsltmrcseleeneeilrinweksaqehinriqsledkieslefsnielkskleeqd
teadahrpslalelsevdqskgdsqinqtiefllhrinnlestlssleeakntkieslqeqiaklkeneirlsetvseme
reekelksqlqfnqgkrysndavvqyegkihelhrsqenllehldsmedhesnlkermremeekyerkiehlekeianyi
eqeqvftekisefekyetemmekldaadeenqqlaeenrqlidkvlktnhldseleesetsgingqtemidqlnnelsei
ktekcrvdellqrtetelqqvqlenddlnerlieldsseqecleklhkyehqgaelthlrkkvdvledaeiklmdrvtel
eeieqglraqldnnnkdvqlgdqetdtndlndnipslsteksk
>GALLO_DN1848_c0_g1.p3 Hypothetical predicted protein [Mytilus galloprovincialis]
maktnevdsllvelrqwqeecrtiedmrvnalealhcleqevsethtsekhlkqdynnlheqistletnkedltkniail
karishlsqkckekdsllrrlkdefcqgsgkssalleelkvmesymdkqdnespsmlsngkvpdqndrhliseqfvqgei
pknphftvvsdydpsmfsksnsprlelqlkkgdnvlitgplddrgyfeaevngkvglvpaaylgrapvnghhfptandrr
wqqyekppnhldtspenivqmygqlvkqgksgcsspkfnglrkttgqnikqvtvvpdppqdfqavetergitlswkppat
pvtgykifvdgklhrhltkasitrlvlhsismdrdhifgiesvcdrqvseiidifygdndsredrvltshefiklhqrqy
lgiydydpqkqspradtsqelafsagdsitiygeerrdgyfygcvdghyglvpsyfveeipktnrqkfnvdshkyntr
>GALLO_DN1848_c0_g1.p4 golgin subfamily B member 1 [Mytilus galloprovincialis]
melchsegydechvrpiystlghliaiieklrneddpdpdlprntiklllecescldkmaaqgssgimalsqvqsrtsts
qseresisseldvknstmklknceqklknfkeknkkfleknielttknreladniqtitkdynkmkeqqeyskkrikqlt
qqinqekmtngeleirlqemenlkleltvqnkavtalrlacaekdrriellqhrkkkkrqyrnaekssrgvketffgyee
dsidssetssilsqgtisdeelcdelsreeieknyqrlmkehlelqrlhnilqrycgsstmdperhfktckqlesdlfda
tlsienlrkqikeskeessklktevkdlrrserqlnekknelllensrlkdelveayekiddlefriveiesqnpnpdsy
hesgvletileepgevdinmdsnkqledmdkqakmtsedlenslqskvregeqklleqaevhkaeivsldeqwkiyn
>GALLO_DN1848_c0_g1.p1 227 kDa spindle- and centromere-associated protein-like isoform X9 [Crassostrea virginica]
maivdlekqlreqgetitekentilkltsdfneketrlqegeiplndtcveefcvkslavisesktdhlrcdkqtdtidl
mdvkcdgsnspgkvtglferlqdlenentslteklssltstdkqvrqlsekikmlegsedklmervmeleeiedrvkgel
krakaaenrlgeveqelsdvqktmedmeykveslelenntlrnelnssgvsqvhseaniekilelehakayltkerdnll
lhlseektkalkadndlkelqnkfneiqtkldeteisekslkenlnslekekeklldtvddlehkvktseedieqfdllk
dkldekiqrlenelaqveesefalkkdnievhklndqltqgnkdlegqleetrnklrvtedaktetesklenseksnlel
qsnlesvqkskdeiektikdaieskktaerkmefaeisrqqmenklkemdklyeevqsnlenskktilslkrksltaets
gmefqlkvekankakndaekqleivrksnsylqskvmkgsgsrfssdnnqnsvesihtdtcmtcgsnlklpkqlstfqgg
lddlvqdyrdqleldtssstdctlpshlmtldepfqvimkdlmtcklciqtritglqeqekslrdankllenhykseiee
lnksiatvqkdkvtlqeelsvleektqescqkleeklpqnvetvdsssqtdtsdknqvgepltmtgemeepedilrqrim
eleklekhlkkqvsdlendreelhdiarkdkaliheqnvkirelqlaektlkvqvssyeasenklykkvgeleneiskme
drisdleilemrlkelvrkykldeevwlsksvnletsvseltvseynlkkqlesvqkeklsysekseylalrlkelenae
anlvqrmkdqenkekalnqrlgelessgssteaqamelhnsnivltqqlnqaiqengalvhqtsqlqsqlimldqqcvsl
heaysqlkeekhvlekseksdrrc
>GALLO_DN1848_c0_g1.p7 227 kDa spindle- and centromere-associated protein-like isoform X9 [Crassostrea virginica]
mlpllimllqdhlvcinyaaprtgslhdsghvtastgrgtslrerimeigktlekktapyseisdeeeslftwktkayea
rrnfdnaekemkhskdeinklekeleekcrhieileafvemlqkilcnkenkkdrevlneievevhrmkekltdqvtgst
gsdvttqlkrkdrelqakrnevdslwqrqmkltvywws
>GALLO_DN1848_c0_g1.p5 golgin subfamily B member 1 [Mytilus galloprovincialis]
msrnsyinwrkmrkrdlegkvkakrlsgvdieeqlhkleenektlkekistlqrsenrlkykvqqiesldsqelsevses
kiphkleecqqrlvilrkqnihlksrlleyqnlassksvvklpqreykqmearvaliehteaqlhkveqlnaqlqqrvdq
llqgkqapeteeemkilkerlkqnevhlqifrqlaidgqwdeilpilnsvnlikgyrpvesaglptegrktvtsmagqpl
eeltkqmvstdlhmarypddqsddsmvdeyitpskrgtdqskptaeekrklindlishldkdsddldssieeihwkkves
llpvksqerkwitvgqatslhsskpgdtrnkeeelvlglelpsesegmtqngtdsntsspvlkrrkflsadgtdklkshs
gqhhtmppstvsktpdslsyylpssehnsgddmhgfveeikshaapvnyaaprpsslh
>GALLO_DN18491_c0_g2.p1 lysine-specific demethylase 8-like [Biomphalaria glabrata]
ssylylqksccerfyagdyseciekskplldylweklntgnwkdvsmtwreayylvstlkgssqailatdtraeerntns
iadaiktfdmgllmgapilnnvltklvqdvhtylekigvsdrktelasrcidsdkrvhnnanqllnkklktdseidqeme
eeikiqidktkeikriscpsleyfsatfkdkgtpviitnainhwpamstrqwsldyirlkagfrtvpieigskytednwt
qklmt
>GALLO_DN1849_c0_g1.p3 Hypothetical predicted protein [Mytilus galloprovincialis]
mlgrmaypdvlslgrtmktlavlcvtllllvdvsfglgllytlcsskcltvhfvfikvlklkmgcfripfseyelniiqq
qgveyllpgidqskgsktekmvksnsilfqnsdgwntmlyerksdyyilpedqpaeeiyigddprrsiyw
>GALLO_DN184_c0_g1.p1 ACO [Mytilus coruscus]
mahifrqaaktgisglrgqtrcfncspaasasqvamsrfdtdrrldydklehnlktvkqrlnrpftlsekilyshidspk
dqevergesylnlrpdrvamqdataqmamlqfissglpkvavpstihcdhlieaqiggekdlarakdinkevyeflasas
akygvgfwkpgsgiihqivlenygypgvlligtdshtpnggglgglcigvggadavdvmaglpwelkcpkvigvkltgkl
sgwtspkdiilkvagiltvkggtgaiveyfgpgvdsisctgmgticnmgaeigattsvfpynhrmqdylratersaiadl
annykgllsadpdckydelieinlselephvngpftpdlanpisklgqiakekdwpldirvgligsctnssyedmsrsas
iarqavnkgikskaaftvtpgseqiratiswfrtn
>GALLO_DN1850_c0_g1.p1 arginyl-tRNA synthetase [Mytilus galloprovincialis]
mhvghlrstiigesicrllewvghdvlrlnhlgdwgtqfgmliahlqdkfpnyatvsppigdlqkfykeskvrfdndeef
kkrayeavvklqnyedshikawnlicdvsriefkkvydrlgvtivergesyyhkmmpnivqelddknltlvedgrkimfa
pgcsvpltlvksdggftydtsdmaaiknrlfdengdwliyvvdagqgthfdilysaaqktgwynpnlkrvehvgfgvvle
fkksracwfwcgpwrrqkeikdkiwrnspigrfig
>GALLO_DN1850_c0_g1.p3 arginyl-tRNA synthetase [Mytilus galloprovincialis]
msdisiltahaeqaeaeitrledeiailqdpqkalaagvispeleklrsenaklryqinhlkrnidgektkgrqnmvsli
giiddvfglairktfpdlenppvaiqkgkhtmkndyqcnaamnisqmlksqgvntnprqiadaimqnmpetqyfeklevc
gpgfiniffeklevcgpgfiniylnksyvveqmsellnngv
>GALLO_DN18510_c0_g1.p1 Hypothetical predicted protein [Mytilus galloprovincialis]
rritmkltivtivcvvlinfiseaygctcipgtdqerfcsatfvdqerfcsatfasrgrvtdmkplkggeieytvavnyn
fkikvpstlkvrsnqssaacgiildkgveylisgtvskdryrtryytnscrctrrwqdikfrlgdgrilspihnrss
>GALLO_DN18513_c0_g1.p1 WASH complex subunit FAM21 [Mytilus galloprovincialis]
ltmhcslhllnlvdddtnyrvdpileakdpyisrplpyligtpnfmsnedvgleeeseeeevghgelseseaekdsseys
ssedesetekpvskprtgtdmtdssesessegdlfeakkekesddsdeteesdveeekveneeskdtkvggfanelaskl
giapqvvaeeqkekqrtesesshkkkkhkkekekekskpkpkkhtddddmfptsiqededdnlfapkgglfstgkglfdd
deddegglfddevkkeekpkkradsspkkqqkkevesekpvvksgggggglfdeeedddddffptgteskkdipekkpap
aksdlfaddededlfsstkeksepekkkktekklpagavsmfgsgpnplaaaikkqrkdsdeedndwsdgeksrsssiks
ssssttstkqvdrlkkegrsssknslfdddaddalfsapakpradskskakpvsslfaadddddlfastkspvgkaapqk
kpveskaragslfdddededlfgvpakpkesekkkpvggvslfggadilkkktenevkepekkseavkspppakttlslf
d
>GALLO_DN18514_c0_g1.p1 protein C3orf33 homolog [Pomacea canaliculata]
msdnsgepfsviiksyldkthdfidqnprairnsfyivggagialllksihvgtffrhgkdipkrfiskgvklqgrvkei
dldgivyvqhipildlrlpwlkndlrlpwlktprtellpmtlafvdltpnckkwleqnlldthiwfkvfrrekdkdqlqa
alfhqkflvwrtcineklikegvckvsnlsdeemkmltekqvellhrmvalertadkkgrgiwkeekppfkesvkamlyk
smyapvvlgkylyktakdrlrr
>GALLO_DN18516_c0_g2.p1 WD repeat and FYVE domain-containing protein 2-like isoform X2 [Biomphalaria glabrata]
maviipredgvvtvsddktlrvwlkrdtgqywpsichtlpseaasltyngetrrlfvglnngtisefllsedynkitqmr
dylahqarvncvrfslncewvlscsrdkyfqwhcsetgrrlggyqvsawclcvefdeqskyafvgdysgqisvlkisntn
fdlivtlkghsgsvrslswdinrswlfsgsfdqsaivwdiggrrgtafelqghrdkvlglayaagckqlltgsddcilgi
wnmeaerqetpgweesdicqkceapffwnvrriwesktmgvrqhhcrkcgkavcnkcsekksrlpilgfeydvrvceecf
asispeekaplatfhdmkhpiqymyleetrkrlltvgkdrvvkiwdvsqvlh
>GALLO_DN18518_c0_g1.p1 Hypothetical predicted protein [Mytilus galloprovincialis]
mneeeeeeverkwremtsggsfdcsgaqvrkikrhpskvfdrlenldnalrswvsvaeesvekmtkismeldhyhkiarg
agyggskafilgnggsmafilgaglagvglllapfsfgasliptggllaaggkitakgskkmydvmtrracdetnkllkk
cqsnmdtlmkecisignlldgfweietaflqwvafwgriclkhrpfhttskwssivqfaerekyqtllsihhvneeqlrd
hsimavdirscaedlkqllptdteietmvkmtrnslkerls
>GALLO_DN1851_c0_g1.p1 isocitrate dehydrogenase [Mytilus trossulus]
maspvtalgrvlcragglahnfvapasiastpnrnyatgkrikvdnpvveldgdemtriiwekiketlilpyldvdlkyy
dlglpyrdqtddqvtidsalaikkynvgvkcatitpdeerveefklkkmwlspngtirnilngtvfrepilcekvprlvp
gwtrpivigrhafgdqyraldfvapgngkfelvftpeggkeqrmhvfdftngggplmgmyntdesiqgfahacfqyaimk
kwplymstkntilkrydgrfkdifqeifekdykgdfdknkiwyehrliddmvaqalksdggfvwacknydgdvqsdivaq
gygslglmtsvlvcplswfddqcfsls
>GALLO_DN18521_c0_g1.p1 lectin, mannose-binding 2 [Mytilus galloprovincialis]
mysskfmvqeknlfgdgfaiwytrdrnqlgpvfgnrdfytglaiyldtyanqngphnhehpyisamvnngtlhydhdrdg
thtmvsgceakfrnkdydtfiairyqdnelkvsldvdgknawkecfsvhgvklplgyffgataatgeladnhdiismkvy
qldtnapakyepaaysglpsadnmeaprehisdekrgaglsgwkllaviilaiiglgvcaivgfiifnknqdysrkrfy
>GALLO_DN18523_c0_g1.p1 aspartate beta-hydroxylase [Mytilus galloprovincialis]
msktgkksvytnsskkhsqvkngstktdgknaqkpkksgvcckmftflffavmvagvavlysndeyrdkslqfvevvkrs
vleqyeqyvkplidsqmspeqqkqnekgsrgggkeafgenekelelekkkkdeekkkhveekg
>GALLO_DN18525_c0_g1.p1 WD repeat-containing protein 37-like [Haliotis rufescens]
mpgdnankakqklergnrrhqmrtdvtgmsryesecegflpteqreklhnlfgqiekefeslyaenqalserievlerle
sektltdsldapdlgaskpkratqisqkikttykastskivssfrnpspnysvvrsyrghrdgvwevsvsrssqpvlgta
sadntariwcigtnqcllqyighqgsvnsmrfhpnqelaltgsgdqtahiwgahvsplsqnvvkshssgeddidgseked
vvddmcdqiqevstlrtptmelsghmgvvvaadwmaegsqvitaswdrsailfdaetgeqiitltghdqeltdvrahptq
rlavtsskdttfrlfdmrdpnllvnvfqghsqpvtsavfagsenvvsgsddrtvkvwdlknmrspvgskkyeithsnh
>GALLO_DN18528_c0_g1.p1 Hypothetical predicted protein [Mytilus galloprovincialis]
vpgsmtspaavarpssvtrgstsssrasnrtitpgddverqlsmdsvvqkriedledtvrnlrkllsareqevheltdql
ndirdinrslqddlehsrekqsstpkpgknqelerrygllsnekeilaqevvklhdhindlqqrlerdgrpdgethpsis
sydpnnpnalqrkiadlqsqvqdlqeanesavlevnnserkikeltkqnegfrttqnvghqdlhaenrmlhdkisklweq
gygdstdhkvrvenqqlrddnrairernyklheenlklkeevteirrvlerqtsdskms
>GALLO_DN18528_c0_g2.p1 Hypothetical predicted protein [Mytilus galloprovincialis]
ehmdskyssldrsklpslgiekspntsltllnghtdhrpipekdghrysyrqnkeeklytglseresvnkystqiddsky
rtsmeksepylrntyvsddlkssydtdarpfrdvenkeesrfrssleraeaklr
>GALLO_DN18531_c0_g1.p1 Hypothetical predicted protein [Mytilus galloprovincialis]
ltsgdgkysclfsiilgsetylgvwnqdttvddsntfrfscfaysltgdvlyatetptactstttstdlgsategvtiva
whiilrcpdrvilpvepespvd
>GALLO_DN18531_c0_g2.p1 Hypothetical predicted protein [Mytilus galloprovincialis]
cnlpfyyddeyeiagrdklhmnstiivdyplsipgtsrrnfgciekqgdiyllkgtedvdifnqlttlymcleihqvsnt
tyyyyyktgydvflrdylygsktgeptfdevctettdekafimitkkdsydegllnttcp
>GALLO_DN18532_c0_g1.p1 Hypothetical predicted protein [Mytilus galloprovincialis]
vfngdrlsifallqnknkaksvkgsvtlkgfisgkllahtmdikassyihpdlplhrvaakhqikelekgplsdntkeki
imistaakiisrftafvgvdvqtklpvtnk
>GALLO_DN18533_c0_g1.p1 glucosamine-6-phosphate isomerase 1-like [Mizuhopecten yessoensis]
mrlvildnydnvsewaakyirrrikdfnpgpdkyftlglptgstplgtykkliefiqqgklsfkyvktfnmdeyvaiprd
hpesyhsfmwnnffkhididpenahildgnatdlikecndyekkiteaggielfvggigpdghiafnepgsslvsrtrik
tlnndtiianarffggdlskvpkqaltvgvqtvmdarevmilitgahkayamhkaieegvshmwtvsafqqhpqtificd
edatlelkvktvkyfkglmdlhnqlieek
>GALLO_DN18534_c0_g1.p1 Hypothetical predicted protein [Mytilus galloprovincialis]
pvtrnkarknykllsefgfdqdvldvsdptsdifdhetspdevdrlehrihnlelsisekerkleksdfekqgaipktrl
kngessklidpvkekgvveksnnphkpqssapkvksteiagkktksakrkdtsdsksvkrkgmvvcqpslpggwhtfrgh
lgf
>GALLO_DN18535_c0_g1.p1 Hypothetical predicted protein [Mytilus galloprovincialis]
llifkvglyekdkktlkdnevsfgttnsnngvcipcdslgstvkandtlfdsisrtedggkiccykdqeymqkmisrmmd
pmitkpaldidyvierkikwwstrphsihmyldlnsltgtnlawtyktdhlgtahrndvtyneknhsieivetniyfvys
aitfdfgdvttvglyrhkikqwlkllpkterqpllrsrfggssetrrvytsflcgtfkldsglvvqseispeaikhvkks
kyanyfglfki
>GALLO_DN18537_c0_g1.p1 1-phosphatidylinositol-3-phosphate 5-kinase [Mytilus galloprovincialis]
sssnknqgsvgsassfsetiatqrdksvlepetgiqsernsiassvfetetktqtktdtttsksfgelssdlnigldsak
hslednrsvtkinpinvtstlqdlqtevdqdklecdqlesepve
>GALLO_DN18537_c0_g2.p1 1-phosphatidylinositol 3-phosphate 5-kinase-like isoform X7 [Ostrea edulis]
mgpdpcchslhhsfsqyfgrrnivatfkympvikkeivlppsvisldsqvllyqwttlrdsmrsverrglemysgileql
vtinsssddlskmivdltnmlesekhrlkelihkgrlevtkkekentenmseyfalyddslkmmrfladadinwrskmqe
lysqhkktrtsqskkekdtgsstaepkrdsatslpsaneipkkkessgslpiseerrdqlvvssssnknq
>GALLO_DN18537_c0_g4.p1 1-phosphatidylinositol 3-phosphate 5-kinase-like isoform X7 [Ostrea edulis]
pplslsnrplslvmfiqylsetksrdspsqlsgnisessalsvndlqphqtssqpqksssqpsdvqtvpislsvgveiqt
dkvdtdkkvktrkeatkkddftdsqqverisgimkktftnflsgtglpplpfpfecrehhllptcykvpvvvydqepssi
iayalssydyqqrlqeiqsaftssqklinskdmklaedelgdgskknggttlsfvknkdsspkmarldsvhynakietgs
gefdehegfsilssslpestksgktaagphielqysdhmakfyckiyfaehfrklrklifpageemfirslsrckmweak
ggksgskfcktddqrfilkqmsgaeidvfekfgpeyftymnksyveqkptalgkivgvyrigfrnthtnagmrqdllvme
nlfyqrkisqtfdlkgsernrlastsgkrdee
>GALLO_DN18539_c0_g2.p1 serine/threonine-protein kinase MRCK alpha-like isoform X1 [Pecten maximus]
mlnmsaedrvkklthlyvsdlqnskgqalsietlldvlvvlydeccnttlrreknisefvefakpivnrvkefrlhrddf
etvriigrgsfgevavvklkntdkvfamkilnkwemlkraetacfkeerdvlvkgdrrwitnlhyafqdenflylvmdyy
c
>GALLO_DN18542_c0_g1.p1 Hypothetical predicted protein [Mytilus galloprovincialis]
ccmlclivvlvtvrsgdtrnyvsvpklnfrslqnllmsslsdddaddneymdaddnyqgnsvrqtseelykyakrgigqc
ifnclkrpgqmnfiqcksmchkr
>GALLO_DN18544_c0_g1.p1 Hypothetical predicted protein [Mytilus galloprovincialis]
vidtsdkpgfrtvsnkvdipalipsspgqsseksktpsssspvrssesatsnstishsitslsvsstspnnlkskrcssr
dgesksdlnhrtmsrlspelstscttslkpqmnpsissfhglntypssypgfpflppgsald
>GALLO_DN18544_c0_g2.p1 Hypothetical predicted protein [Mytilus galloprovincialis]
mltssvssqfihpdylqplpttldakksplallaqtcssigkdtatsskpiipplkketntekhsekvnmdkskhneike
kdidssekpgfrtvshkdmppliptskpkeekptsplslktlprskeltstasstlsshadhhfsrsnvsrspgqhhsph
nedekrqvssaspryesrtsrepdehkpssypsysaypsisnsflsyshasglthdsvsglpgfplplpahssmfgsssa
aaaalaaqsaayaaqssalksaamasslspfvsyarvrtpsgattlvpvcrdpycnhcqltvqnshlsatctavgcaqca
hekslhnlslglqgssfnpyssssllagqsnlsgyplsslylpghltspahsglplvcnwvssgnehcgkrfssseellq
hlrthttssdhmslaaayeryglpppglhslsglhghslqsgslspnslrrsyptslsplsslmgsgryhpykslmnpsa
alpsnqplpqvgpylspyslygqrigaaavp
>GALLO_DN18546_c0_g1.p1 Hypothetical predicted protein [Mytilus galloprovincialis]
ylghvgelhyvsmrpipqkesefqddeytsidlynimpslpnleetahedmfledyidpwseipavhftflvkqfipika
tikyadsmchqafalesssddfvggsnssfqlkaigdvvegffvtldgkpeddcfgfwvdvgiicslticiaypqnfent
gtidqsdvtvctrsthsgyarllarypdtwgfkrkaeggrtyyipnthdkfedssvtkrikdqyanqnpmivhlfskkys
giyspfwpegamawrsrsrdanwpspdlidsivsegvyyignphsn
>GALLO_DN18546_c0_g3.p1 Hypothetical predicted protein [Mytilus galloprovincialis]
lylvdtltrqidhgnipnyfissnnmidhlsqeqlqgvlgklqnlrtnplialysiayqnmvtnadeiyqdirmdiedfh
ehksvrhsvifalvpakikqaakyiernsfdvaieiiqeahedrl
>GALLO_DN18548_c0_g1.p1 choline dehydrogenase [Mytilus galloprovincialis]
rpvinrpnlhisintfvtkvlldgkkaigvevikgnrklnlyankevilsagainspvilmlsgigpknhltklkipvva
dlpvgenlqdhyqifmkflinkpysptsdataslwnklqyhilgkgvmtssgleghifgrmtdrrktepqypdyqlefls
saqddgfidnglplnhnksvikllqkrsssmeftvvtiqqhpkctgyvrlqstdpfdypeidpnylceyddvkpllsgir
imrklektkafkeigatynrmdfkgicdteefdldfkgicdteefdsdeyweciirywgmtgyhpastcrmglktdptsv
vdpqlrvfgisglrvadasvmrhltsgntnapcimigekaadlirgkdtvkafrdkikhlkl
>GALLO_DN18548_c0_g2.p1 choline dehydrogenase [Mytilus galloprovincialis]
ftcfrvhkmalyntilmavsgiligiyflpsekdvvldvklnttydyivvgagssgavianrlsedpgisvllveaggse
ygnedistpikvaaventkddwafytvsqkyshqmkqdqksfwprgkvlggsssinylayvrgsrydydnwekegctgws
ykdvlpyylkiedmqaprlydsdyhsrggylgvsevrntqlpeiykqaaheigiehvdlngenqigfsymqssmkngers
ntakaylrpvin
>GALLO_DN18549_c0_g1.p1 protocadherin-11 X-linked-like [Ostrea edulis]
mdgsvhfqiilkdendnpprfslyyyqvdllentpagaplltvpatdidagdngkityaispssdlrfkvnpqtgevttn
qlfdrettarltfevvakdhgvppmeskapvvvnikdendnkpqfvkmifdfqvsenmpngtnvevvsaidpdqgtnaqi
vysldpnsdtssipfnvftngqvttlkifdrehrshydfpviavdkgtpsltstvtvrvtitdkndnkpiftfpknannt
iqipntlpvdsiiatiqaydldyeengkvnffilsgddenl
>GALLO_DN1854_c0_g1.p1 S-adenosylmethionine synthase isoform type-2-like [Biomphalaria glabrata]
pkttqdikmssqptvnglngshykeinqhyaeecsqddigtflftsesvgeghpdkicdqvsdavldahlkqdpnamvac
etlsktgmilvageitskanvdyqkvirdtikqigyddsakgfdyktcnvlialeqqspdiaqgvhvdrneddigagdqg
lmfgyatneteecmpltvvlshqlnakiaqlrrsgelawarpdsktqvtieyqyvkgaciplrvhtvvislqhdetvtle
rlrtelmekvvktvipekyidsktvyhiqpsgkfiiggpqgdagltgrkiivdtyggwgahgggafsgkdfskvdrsaay
aarwvakslvkaglckrvlvqvsyaigvaeplsitvfsygtsnmsekqlleivkknfdlrpgaivkelnlrqpiyqktac
yghfgrpefswevpkklkl
>GALLO_DN18550_c0_g2.p1 Hypothetical predicted protein [Mytilus galloprovincialis]
fvdalkrhghteiadtilleakqnyphihraldtvhilptakvlpssntqcnqtkkcvdnqaynnsqttsndrndqnnir
hdqiettasqdteesdsenesstftldtklsqipytyvepwedelrknkqwkklatkmklnyeivkdlekeedpvdkffe
r
>GALLO_DN18550_c0_g3.p1 Hypothetical predicted protein [Mytilus galloprovincialis]
dkfferhcskhtierflkyltkasltsviamvrehvdesvedssgvqqtplqeegnnapvtaelsndthevvpqlnclnp
ddsitdntqipcndnkltspliskrtnignvsnnessvniakvdnltmiytmqgdtksslsdtdgsmkpaeieknilvdd
eevdnhrktqqrfgnefpdtenmqsrdqspplqelnikedtilaepenikekyndqwcdnlldegrmnetsenslssslq
tnsvaqqllhtqpesigektkkhpaeq
>GALLO_DN18552_c0_g2.p1 CD206 [Mytilus edulis]
vnneieqafltsliqgfttnlwiglnnlrhgnrfnwqdnsaffysnwnagepngnsqrgrgrtedcvemyvksviagswn
dqrcntprnilcqgpkavgqatlsprkncragyvshgtscykfvkt
>GALLO_DN18556_c0_g1.p1 neuronal calcium sensor 2 [Crassostrea gigas]
mgnkqtkkklskedldylvnntkftkteikdwyrgfmrdcpegllsknkflevyttffptgnpdkfcehvfrsfdednsg
kidfkefllainitsggnpqdklnwafsmydidgngtiekkemveiiaaiyhmlgsnlsnneldtpaertekifekmdin
ndgvltkkefvegcmkdqflyqmltadacqneg
>GALLO_DN18558_c0_g2.p1 Hypothetical predicted protein [Mytilus galloprovincialis]
sevndrhsegathgnlavayqalgmfdkailhymshlniskelkdtssearalcnlgnyyssrgdylsavkyyedylils
qelhdsegeakacfnlgyvhfglgnhleavryyeqdlsiarelqdqlgiaraycnlglahka
>GALLO_DN18558_c0_g3.p1 Hypothetical predicted protein [Mytilus galloprovincialis]
lklhqspfviisvigqellaaglygssiamleaalqigtcslklrgsvfsalssahwglgnidkaitymqhdlsvakslg
diegecrahgnlgsayfskghykearlflqrtlqggvikssvpvsvgdetktssvssqcsgqswtrihsnwglpqcptes
>GALLO_DN18558_c0_g4.p1 tetratricopeptide repeat protein 28-like [Biomphalaria glabrata]
kldpsnpilftnrsaayakresseavnsgdfrravqlyseaikldpsnpilftnrsaayaklqqyqksledarkakeinp
kwakaylregvalqqlgqhgdalaafavglaqdssntsllsglvdsalksplkeklgptfqqlqklkl
>GALLO_DN1855_c0_g1.p2 pre-mRNA-processing factor 6-like [Biomphalaria glabrata]
mdekrkerrelklredlekyrqerpkiqqqfsdlkrnlaevsedqwlnipevgdarnrkqrlarkdqftplpdsvlagav
artgnatsisdrdqkyggintpfgaitplgtstpgdidmkkigearntlmdikltqvsdsvsgqtvvdrlcewsdsc
>GALLO_DN1855_c0_g1.p3 pre-mRNA-processing factor 6-like [Biomphalaria glabrata]
msmreleenneyerarrllqkarasaptarvmmksvklewclgeiqnsktllveavrhysdfpklwmmkgqieeqqgeke
aardaynqglkkcpkaiplwlllsrleekngqlikarsilekarlknpqvpdlknpqvpdlmvggslgwrqlg
>GALLO_DN1855_c0_g1.p5 pre-mRNA-processing factor 6-like [Biomphalaria glabrata]
fnvvrpkmsvqsfvskrkkhfiglsaplgyvpglgrgatgfttrsdigpardaddisddrhahnkkqktdeeeeedlnda
nydefsgyggslcgkdpkdpytmmkmtkrlirfmilstkewmkkgkkgen
>GALLO_DN1855_c0_g1.p6 pre-mRNA-processing factor 6-like [Biomphalaria glabrata]
mlpshggdindvkkarlllksvretnpkhppawiasarleevtgklqtarnlimkgceecpksedvwleaarlmpadqak
aviaqaarqlpssvriwikaadletelkakkrvfrksl
>GALLO_DN1855_c0_g1.p1 pre-mRNA-processing factor 6-like [Biomphalaria glabrata]
metidrqiwitaakleeangnnhmvdkivdralnslranmvevnrdlwikdaedceksgsivtcqaiiravisvgieeed
rkhtwledaescathsavecaraiyafalaefpskksiwlraayfekshgsresleallqravahcpkaevlwlmgaksk
wmagdvpaarsilalafqanpnseeiwlaavklesenneyerarge
>GALLO_DN1855_c0_g1.p4 pre-mRNA-processing factor 6-like [Biomphalaria glabrata]
maralqecsnsgilwaesiaieprpqrktksvdalrkcehdphvllaaskfifwaerkiskarewftrtvkiepdlgdaw
affykfelmhgdeetqnevrkkcinadphhgefwcrvskdiqnwrlkteqilplvselaplpt
>GALLO_DN18560_c0_g1.p1 acyloxyacyl hydrolase-like isoform X1 [Mizuhopecten yessoensis]
pdeacqglgfcftdtgeeqchlfpkpkvsrvfnarrkraapnicelpgikeicklidkifdghmpavdidgdrfsvmktf
rgtswrgkdcddgskdihpgsrphfsdvnkdtncngiygsdssgnayedqlclnsqqrgavvlgdsisahfhlprewfnt
temsvvmfepllnvleneldwpelssttgfipnpyplinhgptdsiymrlkarnrcnhrd
>GALLO_DN18560_c0_g2.p1 acyloxyacyl hydrolase-like [Crassostrea virginica]
mtkpeqmknnslttlkyldqtlpkgshvfltaladgrvlydslhtrihpigslrndvtyanfydyfnclqvspctgwmns
netmrnlttdranelnsilqqlsteyqpknfklyyvdnpinqvlneyeknggqkwellepvdgfhsnqigqaltakvvwe
nletnypdvlgpenpnnskieqifgaqggy
>GALLO_DN18561_c0_g1.p1 1,25-dihydroxyvitamin D(3) 24-hydroxylase, mitochondrial-like [Patella vulgata]
maehivkrvlstatniaskspkrllttdhaattaktsstismndipmsktmvdlpgpngyplvgtapeyfkgenkgqmhk
vqrrfhemygpifkeklgpvtnisiadpnlveevvrsegkfpnrppypswtiykkmrtqanglmtvsnheewstcrtais
khmlrpktvlqyvdimnevvtdfvnrlkytrdnhaanstvpdlqnelskwaiesisavlletrlgcldenvssenqafid
avgdmfktghqlmvfaelhkrfgtktwkthvdawdtiyrvagehidkkladitekyerlqsgseddnkasflehllgnen
lpldavyanttelmlagldtsanamgmvtyllsrnprvqeklikevdsvlqnrictaeelsnmtyaravvketlrlfpvi
pinarvmtedttiggylipkgtcillntftmsrdatqfvnpddfiperwerdsnkwnpfsnlpfgfgarscagrrmaqqe
lylaiirlaqnfwlapsrdfdaeptlrtvltfekdipvefqdr
>GALLO_DN18562_c0_g1.p1 serine-rich adhesin for platelets-like [Pecten maximus]
mdlthllptttffnptkttssmvnqtcnlpdsttespttsqmdplslqqsghnylqqitpcqsnamlhphkqdsdvldsl
nslndreveeftnlisdvsvsvvvdstqqretlidlpqyiesepqqqqqytapnlteqinlstisqliqpdldksekvpe
haigqvnacitssepdfssypphckcdfidklvaveqiwlcrgqlyflpqiaivvignrefagifhnqkkgyiavgeiie
kmmpqyesdligflkrkedveqctmttqeigylqqrncigptcrysvavslntlrqmaqfivmyegdkpgfdnkikeian
gnyykkvlqrhvrcgncggiilyskepeeyvklnketkikeneskcfsvgfikvggfrfvafkmdnriyvsfkelcqnqv
iklqvlqarlgalrqrprlapsilnsylntpdysvantmwidiatlrcvccmgkcspgfnselytcfatvnfsedfvtni
fgrddhqsdndvytmdpktfevvmkktsmktssvrsktpnlskskqkptlksfelstkqvvgyetpeklnecafvfekpm
edslsdhnlfrekkskssktpktnktnkdeetyvfedkksainfltknnylqeetipe
>GALLO_DN18563_c0_g1.p1 Hypothetical predicted protein [Mytilus galloprovincialis]
myatfttdsvlnrrgfygvysvdcphpgfneytnvpviknyhyrdiitvkckpgysfnsdsikepvtmtclfggtwdmvi
pkcqpmycglppnitdgyyhnstgviyesevrykcfpgfyisssdaiscdnsgtmtcqfggtwdmvipkcqpmycglppn
i
>GALLO_DN18563_c0_g2.p1 Hypothetical predicted protein [Mytilus galloprovincialis]
miwtrllcllivlnpislqddiqftcpegwdvhvtscyrlfpdtekqtwesalricqgtgshlvtikdyydgkevmefvk
kqnskitavwtgfnrinihdtdansarwnsvngpftasryegywadkspnvangdcmflvfdneqhkwqlgrceqklsfi
cernscplgsffcnngkcisnrwkcdgeddcgdysdeidcekdcrivhtapsgivqsvnypdpypastdclwtivgkegt
nlmieidkfdteknsdvvdilvggkteatstllaklsgylpgkktyrsynnyliirfvtdsakqrngflikystveadts
isvlltaenkpltltagkdylgnrdytwvitakntqkivtiervslslfkgdyidvhdgdspsypllaqytadnndnlkr
dpkshtepvwpqivsstgnqmyiilrtlhttsglgltlrywqgcevnltsdtgeiyspgykksikyanyqkcswkvkvps
gkgvtlffnkdadfedkkdflqvftesadgkrtavhkgyanyqtcswkvevpsgkgvtl
>GALLO_DN18563_c0_g3.p1 Hypothetical predicted protein [Mytilus galloprovincialis]
cdnsgswskppsciaatcktapdivnairtvitgdlvvnairtvitgdltsyasiiqydcndgfelfgepilfcrsdntw
saappsckklkcllpeikngklskstfpefkeeitvkcdvgfrlngtktltcnenqtyedlptcenidectegtsnc
>GALLO_DN18564_c0_g1.p1 MSC2 [Mytilus edulis]
mlpvhkgdkvhrpgwgvteklkaamrlifsektsrniffflllnlsfafveltygiwtnslglisdsfhmffdctallag
laasvisrwratenysygyvraevmagfvnglfllfigffifseaverlaeppevkhdrlfivsvagflvnlvgifafqh
ghghshggggddhghshgghghshglgleekdkghghshessshghshgghghshnpanasqkqimqgvflhimadtlgs
vgviissalihqygwmsadpicslfiaalisvsvlpllrdsvgilmqrtprqiehllpgcytkvsqidgvysvqdphfwt
lcsevyvgtikveveakadtryiqsathsifaqigvkqlyvqidyaam
>GALLO_DN18565_c0_g1.p1 peptidylglycine monooxygenase [Mytilus galloprovincialis]
mkqnftlctliiaaifgvvqsirelpyismdlkqsdeeqfqykvvippvhttkvnkyicysksleeigesyitklltepn
pivaphhidsglclephledatwdckrglackgdavefsgtdnfqsvdkplyalpkdvsakiggngkkyflivmmhlfep
ltepaspanitltfkktptkynfqkfllanggfipankpngffthvgcewkrptaiafhyyvhthvhgifaegflirnnt
wtylggqktrerkkvwfdvlngpveirpgdilasrclfinnedkaidlksedacifqlsvgydiqyheyfarqpgcisns
pdftfcsndktaalcdr
>GALLO_DN18569_c0_g1.p1 nuclear factor 7, ovary-like [Ostrea edulis]
msdmeaelmcgvcleyfdkplmlpcthnfcrkciegilsvnsrpniygqlprhrlkyhldcplcqrpieldrgvesltvn
rileniialhrkdeplasndaawkldssvsdspcplhnsepmslycltcnravcrscdcvtdkssgtihkcvpikeqadq
yqmkisnaiseikrkvvpvhdemqllqdmveqikaneesiksqlegqisgliqslkgqhqellrqlqndiksikrpideq
lrkhkqlsktvedhlkrlngiktakdtglri
>GALLO_DN18569_c0_g2.p1 unnamed protein product [Mytilus edulis]
psstqssrqssreddcllrttqssrqssreddnhpqssqsfsqssrqssrdddchpqtsqslrqssredeclsntaqslr
qssrdderhpqmsqsfrqssreneclsnttqsfrqssredlpktrpisfaqspssmtfnegtvtrstmtkkqkprnldps
qrslseqdniqpnivvpnippvstntsakptstty
>GALLO_DN18571_c0_g2.p1 DNA polymerase nu [Mytilus galloprovincialis]
hgftstifkrkrmipnikhpspplraqaerqavnfcvqgsaadlckaamlqieqslrnhqhlrarqlyqihdelllevhd
ddikavqsilktvmedtgalcgsvvklkvpvkvsisvgktwghmtavk
>GALLO_DN18571_c0_g3.p1 DNA polymerase nu [Mytilus galloprovincialis]
vqkdyllthwdqisaatgrlssyqpnvqaipktsitvtnykdnfivdkeeddtleifardifisqegwsflaadfqqiel
rllahladdevllqifqkqndsdifveltsqwlgksissi
>GALLO_DN18573_c0_g1.p1 RNA-binding protein 33-like isoform X2 [Haliotis rufescens]
pplmdsyrhdrssfnqgpppqqhhhppphhqfghpptsqpypgpprfqqpqdsrplyggppphvnsgnfggpqphphehp
pyhrgppgpnfphdipprpdefrgnhfdrhrhgspgprhfdqhgpmepprpnpflqeqrfqpqprmhqqpptrmhqpnqp
rmhqqvqprmphqprnnirpqrqplmsghrplngqqtpnnrfqgprpslqqqagnkvlqkakearmkkfgaiqnipvigr
qtikrpssedesssppkqlksgittkveddylkkiaaqkemratiqrqkelkrqqaatirrkeleeklakqgkdiseles
adsessdsasqisttsvgrgqplnrgqgqrghpanrgqvqsaqpsnqgqfargnpggrgqrgqqrgfpsnrgqgqqhqti
egtsfpgngrgrgvqrgrgqlvnntgrggqllrrgqtsseeenssppkqlksapttkve
>GALLO_DN18573_c0_g3.p1 Hypothetical predicted protein [Mytilus galloprovincialis]
naqgdilsqetvmvpltpeeeaaaeakfasqtlptpvmlspqkspqrvvvasnrevvladqggstrtviassppagitsy
qggdskrtvridnlslstsdntikslcgcvgpfqgyqragksafivfmdsknasefknkynrhmldlshisvelipdlrp
l
>GALLO_DN18573_c0_g4.p1 RNA-binding protein 33-like [Crassostrea gigas]
mtnarrispinwdqnanksddfefeetaddielyapddstdfdvgtsqdyqqyteepaveesineeaeetettfdqshvt
adttrdesdesedeedtrrgrfkserqdivtsttktkttkqaasadipdsleisdeqqaqinefmatkdrkrrpnqrvrp
fqqyrqmhpsriqtitsthmhhqpspppimhppppvfaappqprpkihvnpafyhrgmrpqstsmtsvhnqplmfdsppr
sqpplfhheppparh
>GALLO_DN18574_c0_g1.p1 ribosomal protein S6 kinase-related protein-like [Ostrea edulis]
pirgdfkqgktrasarlnrgksheqlendsstpdkpkwnnvplvealflpdfpvrgdfkqqefevidviakgaygnvylv
rredekqnyavkvmgktqiivenaiqqckdeaaiqamlg
>GALLO_DN18576_c0_g1.p1 Hypothetical predicted protein [Mytilus galloprovincialis]
gyiadekaencfpcdenqygkhcgyvcecsgyercdnvvgcvatttdgkilkvtvplehginrndgsshsnsvvvymsci
atigstviiiialwrnqdwikkrlndrkvkfprlqkgtltingkkqkdepttrksehvyddinekymikdv
>GALLO_DN1857_c0_g1.p3 nuclear pore complex protein Nup98-Nup96 [Crassostrea gigas]
mpiersvskdipepennlrfqkvpsqnlddtiamlnvqnkggklssrsadetdlditqrdeslerrpktptpphaagivl
trpeyytlpsmeelaemvnengdcfvdgftigregygsvyfpgvvnvaglnldeivhirrkevivypdddnkpdqgdgln
rkaeitldcvwpvdkttrkpiqdperlkamnyhekiegitariggrftdyrpetgswvfevkhftkygmdesdeddlsel
aqhqakmqvsr
>GALLO_DN1857_c0_g1.p2 nuclear pore complex protein Nup98-Nup96 [Crassostrea gigas]
mfgakptgfafgatannfgqtagfgggnstfgsakptgtafgtpgggggvfgaatpaatpggglfgqqnpsstggglfga
tqpqnpgfgqssgftfgatptasssggglfgqqqqsagglfstpatntgfgakptgfgasfgastgtpaggifgqtqqqq
tpslfgqagtsagfggnvasgttlkfnapsssdtmvkngqttnintrhqcitamkeyqmksleelrmedyaanrkgkqpg
sgglfgtqptatqqqstgfnfgmtaspfgqqqqqqqqqqpastgstlfgaqpqssagalfgqankplfgtattstagfgf
ggstgtgnslfgnqnkplfgstqaattqsslfgstgtagfgastgfgggtggfgtststgglfgtnkpafgatpvtsttg
fgqtnlfnkpagtglfgatsqapafgtstgsslfgakpvgfgtttsapsfslgatpgglfgantakpagfgfgastgast
ftgfgggfntaqpslnlggastmlstaanpqnsgptpqqiqqqlla
>GALLO_DN1857_c0_g1.p1 nuclear pore complex protein Nup98-Nup96 [Crassostrea gigas]
mataqlkpgqpplppqsdrepvqsvpvtdprqdrvvpmadddddiiqditqekipddmlqdlededmddqpsshklassm
gvsarnvqvmkasffnedgigdggqktlfskpaakkqgdvpslfssaykskymspvklthlpkeaeltiflkkqnygemn
kvgystiefshrnpfdrvnphtsrepirpskptyqpppvaehmplasglnpddfpkkivgsrvqrpipnfreslmydkqf
mikdaglfmgrsfrvgwgpggmlahcgrtvsevqkeesnkdtsqftilpgmgptnsgqsewtvhiekldiagyvrakdpt
vinnhvemlsvqlensesmlegdcpvfvpssgveglhqcakqvkqdlqesdnhpdkalleqmdrvldlcvalwgrlpdci
tdepvegydyqhsrrealskwlmstavqriqedvqeakykgkriqedvqeakykgkdhlpailaylsgrkiseacllaqk
sgdhrlalllaqteshyvvrqlvekqliewaelgadkyinivrmkiyallsgqlvwrapvepytmintcetmdwkralal
hlwflcpsnspihqavldyeagfkgrsncgiycnpplppysegvldcpieeedeghmlrdtcyhvlklycqkshrldrll
nptsstenqldyrlswhlyqilqsldykhlspyhrayvhmnfasqlesiglwhwavfivlhiedkqcresavkdllyryv
tlstdkdkedflqeklnipvrwihyakalrakhenksheealhllksghwnashkvilkhiapdaiinenheylkkylke
lsnpahsskisdwhfggqvfldyinqceavekfkqalsgeeqqrpsgydieslvhsvttlcakvgnlqcsnskerlcqse
mskiaavllrtllllqghsvgssdylpltllaphisnlpmpedyriqelraltrsnmmetta
>GALLO_DN18582_c0_g1.p1 KIF16B [Mytilus edulis]
mfeekilrenfrkkekekeridraaeiqkikdmhnrelkqlkdkyenpstsskslmpsksnpyvtspdtgkqsqlslrsr
fsgsnislsgsqmgdipalsitipayrlqgygsdehyayevqiavgderwtiyrrysrfrdlhqewkkhylqigglvfpp
rkllrkqekiamerqqqlevylknavtilmrtpdcplhpsrnlylskqilcdfdpffkrgifetskhsts
>GALLO_DN18582_c0_g2.p1 KIF16B [Mytilus edulis]
qietneeeldelqnkvqerrdtlahdnphlaqqleefdnaekelksiqeeielthktkwnkelenvtqenlkveeawrdi
eeneqvishllsrvdklsekerkgleikqasileaktllkdeekrlsekeknvleqveremekweetkntemsnllkkrq
hiiesg
>GALLO_DN18582_c0_g3.p1 KIF16B [Mytilus edulis]
kskfevagkeikdelstlsktllcldeeedvevsdmksmlqqiedycnteilgiqkdkdmmnkkhqelcqldevgvsdnd
kkiqefeemrrsyevtkqeldeiqkkydeqrn
>GALLO_DN18583_c0_g1.p1 blast:Zinc finger protein 521 [Mytilus galloprovincialis]
rrkqarprsfkredeedqeteecddkkvmfdeeadqvvvsmdtpshyncdlcgdsfnsmdqfmdhrnmdclsgnlsekns
whtdgfeenkqehdsvdstdldngedlsgddeameedftpeqvpgadvvsennpygcqfctkafprlsylkiheqihedk
lpfkcdyckrlfrhkrsrdrhvkmhtgdkkykcmqcssafarsdhlkshmkthdsaklyqchlcnrgftsgpaltahqai
hksdmeslqsvrcmkcdkfflsaaelqahmsvhscegspaekvfqctycgeicmgkkaldqhvetshmndrrnqcpvcqk
nffsydalcnhlsvshrespvynpdqspgkskdmlvcpycfcsdfdslevlelhmqsihnvrstevytcnycnapyhnly
slhehmravhqnqpcmdikypctlcsrhfssieslsi
>GALLO_DN18583_c0_g2.p1 blast:Zinc finger protein 521 [Mytilus galloprovincialis]
errtpdktllnfpkkepteiveikvptytashlrtpnqtftnqadrrpspssiylssptdtkrsmkepqlskspshnrss
hqesitcdhcnatfydiknfqahvnlhissamvqytckvcknqfpteeqlekhtsthflsmtteygcttcmklfskpdel
qkhlmdihahhlfrcslckeifdskvniqvhfa
>GALLO_DN18583_c0_g3.p1 zinc finger protein 423-like [Biomphalaria glabrata]
qvhfaikhsnecklykctkcdsvfrsemewevhvrvnhlhvakpyrclfckesftsemdlqchltthnklypcpmceqsf
hveylldlhmqnahsnstdkqlsplkikaetilttpersevqipqyspss
>GALLO_DN18586_c0_g1.p1 FK506-binding protein 1 [Mytilus galloprovincialis]
mgvevavttpgdgtnypkkgqtvkvhytgtltngkkfdssrdrgkpfefrigtgqvirgwdegvaqmskgekailtcspd
yaygdkgaagvippnavlkfdvelidfk
>GALLO_DN18587_c0_g1.p1 Hypothetical predicted protein [Mytilus galloprovincialis]
fytgkndivrcfccnlglaewagtdnpwteharhnpkcwflrrekgqrfidsiqeewkkrykpknpafddvlsrlatfdg
wredieqtpedladagffstgeddivrchycdgglrnwesgdipweeharwfphckylikmkgtgyidsikekyqrqeas
vntthsfegqgdss
>GALLO_DN18587_c0_g2.p1 Hypothetical predicted protein [Mytilus galloprovincialis]
kilaesgcfytgktdivrcfscnlglaewaetddpwieharhnpkcwflrrekgqpfidkiqgewqkrykpknpafddvl
srlatfdgwrddieqtpedladagffstgeddivrchycdgglrnwesgdvpweeharwfphck
>GALLO_DN18587_c0_g3.p1 Hypothetical predicted protein [Mytilus galloprovincialis]
fnnaltnnytipcmdnassmqehapkissnnygtyrpsscsvplnsvisgnnysrsvdidlptnslqseqeqyepefshp
qfktilqrissytnwpidakqaptvlaesgcfytgk
>GALLO_DN18587_c1_g1.p1 Hypothetical predicted protein [Mytilus galloprovincialis]
nrfirtrghsdfntedllefildpteptqsthvqsseassqqprpfpterdpaklkllntelkngllcvicrkndrcmlf
tncghrvtctlhvihklwtpshv
>GALLO_DN18589_c0_g1.p1 Hypothetical predicted protein [Mytilus galloprovincialis]
ntcskeckgldvgtlslrpndkhlvrivkeipitifdqfiihlgltrekweeieyqflktegalgsklmamyelqnikei
edqsvkfkdlsdalkemdrphslcqilredtklmdta
>GALLO_DN18589_c0_g2.p1 Hypothetical predicted protein [Mytilus galloprovincialis]
mtsalqrvlhfyqecfgqtsikinevslfeielglicnqepclvsvadakckeswicennqikhdtkhclywifekqtnt
cskeck
>GALLO_DN1858_c0_g1.p1 Hypothetical predicted protein [Mytilus galloprovincialis]
madsstqegsdskevfqrfmiigilelifgssllicgiagvvygdggyfgppyftgsfitgvffllkgmyfinlykkgts
gsaalaqllscstaiimfgfmacimgivfssisgvysscdrswfpdssiacdsni
>GALLO_DN1858_c0_g2.p1 Hypothetical predicted protein [Mytilus galloprovincialis]
wfpdsdiacdsnigkyksvaipililvilcavlniytlfylcsnqskfgvnfrmgrmttqqmalnnqvimmqnqvlmqqm
aaqgqgghiagsaypmgtnpgypmgpaagypmgsaagftmgpttgyqmgpttgyqmgptgysmgptagypmgpglpppeq
qfpgpypqpeasypsgptglssdvkidlnqppeqpsapppsydsvtkq
>GALLO_DN18590_c0_g2.p1 beta-galactosidase-1-like protein 2 [Crassostrea gigas]
tnfgfmagannadspkygadvssydygapisesgdttplyhgmrdlitkytsvkpgpvppnrekaaygnvemlnfmswtd
mldvmktvtkdintykkplpmeyltmmesregygqnygyivyrrtvpmftklevkgtmkdrmqvvisggrdnkvldwksn
ydytmdvsshslreginytldiivenlgranyankgskvlnkerkgitgei
>GALLO_DN18591_c0_g1.p1 ARHGAP32 [Mytilus coruscus]
ddsgintpaiaaahsvkrytaqavdeislevgdivsvidmpatedtiwwrgkrgfevgffpsecveligdkvpssvenri
plnsrrplvrkhgkflsflrmffttrparnqlkqtgivkervfgcdlgehllnsghdvplvlkscsevieehgiv
>GALLO_DN18595_c0_g1.p1 P202 [Mytilus edulis]
pkpgpssikksktpfsptpgkrkkisgpststprvakrrkiegdaatesttppsgdtspishrrsprkgkgpaklpqklf
qgmyfmftqvkkttdivar
>GALLO_DN18595_c0_g2.p1 TP53-binding protein 1-like isoform X1 [Ostrea edulis]
lpvsqpvmvlskdgyfypgtiteetekgnvtqytvlqgngqsakfrssqvilsedqaacliadlqcrlgdqsedteehtv
qsedteeptahnanvslenlvmgkrrkesryeqlnmsteepkp
>GALLO_DN18595_c0_g3.p1 TP53-binding protein 1-like isoform X1 [Crassostrea virginica]
reggiildkinssflqnkssvflisnsyvrtvkyfqalaagypcvshrwildsvsqqtlldyksymlqagisiekkkkve
wnahrgdlkdmtimlegenlaewsnileiaganivkklhsrratdeivqvvvtdnsckpqilrsartlkipvvstewliq
clinghlmdftghpmydydyidsqvi
>GALLO_DN18598_c0_g1.p1 ZDHHC13_17 [Mytilus coruscus]
cvgyknrgsfalfttcvsivlaisfklsihtvnnylewnwlykfyvllmgfyafsafglfvlaiynaainvttneglafk
kyaymqdkfgrvkrpfdqgvvnnlldffhl
>GALLO_DN18599_c0_g1.p1 Hypothetical predicted protein [Mytilus galloprovincialis]
mdafkcsdchmtfgtvgllqkhkrkfcvggslgdpdnlllrkglysadtprqrplspddreyphynpnqeaqlrqlaenh
grqmeylqiknrdlekqredirrrleqlgqrvpgkdnsadllaelraqeernqkslndlrrqlfemgqkrvnvievekpm
nypqpiiqqtlpppppqekerksyiypvyygsslvaeisamrqaylqnggnerdvldqlsqmqaeaqriedemknsnydn
rhrekkpdlsgkmnmiemendrlhkelmllqeqnflsqnkrksdredelerelqrlreeqlrkmlelqneiallkqralw
errpeplpapppqpknaempwllqrpyvdvepmqpydqylfsdyqpsdtehsn
>GALLO_DN18599_c0_g2.p1 Hypothetical predicted protein [Mytilus galloprovincialis]
navigarqpvpkcpadsdlgvvvelqlsggpaseydkhslitrawvkvplfdndakliagkfripfrnvpikpflhasel
qrlekfddaelyyrivnmrdsevqsllnisasnhqqynqptipslyksptpvqnpppppsigsrmssrelrlpsitptga
pllprdttigfqvdrvkkaeygegkvrvtayyastgkvvqsstspvtcsttavksnfkygfhvfgqqeatfnnvdmqgdm
iliarfylrkrqdivtddiilhdqq
>GALLO_DN1859_c0_g1.p1 Hypothetical predicted protein [Mytilus galloprovincialis]
mcgiccllternekdysdlkhcmeygqichrgpdssntkevtisdkhvltltghvlhlrgqltsqplqnqngdlllwnge
ifggiqigeeqndtdillqlltkdaspkhilktmatvegpwsfiywqnatqtvyfgrdmfgrrsllwhlprtvddvfmls
svrisdyefqevpsvglysmhvisdvvtmtmyprdeavwpgtsflvkssdpshfcipftlapnfdfqfdkaqmvpmsipk
lnkqlhcsirspsknfstdanklmtkseldedsisssiskkddtlessgsvneatakaessyvserahipssshtstgsk
knvnveileeiidpksylenvlqtdelmnklsdqlmdvllkavtlrvynqvdlqriknsdgycqqmqtlqhadnsaeicq
ktsvsyssnnkdcaqkesysdrvtcltdhvldhvlfrniqkilvtqnlt
>GALLO_DN1859_c0_g1.p2 Hypothetical predicted protein [Mytilus galloprovincialis]
mfnrscfrscsiqkysenscnsesdmsekcsskttednllplnvkhtkdcspdvasscseseivgnarvavlfsggidsa
vitalvdrclpedepvdlmnvafeqkakspqkkkdqsllrkrkvkgprqnakgprqklqnerpktetittnwkvpdrvtg
ytalqelnpnrrwnfievnvsikelqelrtnhiqhllyplesvlddsigcavwfasrgcgilgnteqvgkayrstakvil
cgmgadeqlagysrhrgkfmehgweglleeiemevnrisarnlgrddriitdhgkesrfpfidenvvnylqklpiqykad
lslprgvgeklllrlcamklglvktatfpkraiqfgsriaktennkekgsdkcqrln
>GALLO_DN185_c0_g1.p1 Hypothetical predicted protein [Mytilus galloprovincialis]
meetlsedvdpsveflyktmlerdpkkrkvkpvekhliqvdfglddsdddsdfevgdhkadseesdgeggendkdseadk
ddysssqssdsdkdeeskideeenedagdnsidsdyipnanstrpknlklticcvclgdvsveddeivecdncgvsvheg
cygisenqstcstvssastepwfcdackagcnptcelcpnlggifketdagkwvhlvcalytpgvafgdvdklspvtlfe
msysrwgardctlcedprfsrtgvciscdagmcrtyfhvtcaqkegllseaapdecmdiadpffayckmhaekhmarakr
rnwlaiqshikkhatvnkiedekekarferklnrhrqkfhlamgkrppawvptqklvryltsspscvrkmlkkaelmgvi
tqtthvsdekqevrkkshvpaalsvefvsyflernnkidsmkasikdtilqnkklqeqekilrrqydqlfedaeelresg
rkmrkegeslwnilndigkknlplpdvfkvkkspvklimttrrentsnmgskllhspnllihhcavckkstdthmmvkcd
scklyyhlecldppltrmpkktklmgwqcsecdksssdeqdvpaeeleaprklrekikepnkwgndlqfefakltkykmk
kkktkkikkekvevestdsqdkiinr
>GALLO_DN18601_c0_g1.p2 Hypothetical predicted protein [Mytilus galloprovincialis]
cigcgsqeefygcadiaitgngqthvtqppsitfrpiqtfkpfvtnapvqtvrpvqtarpattarpvqtarpfqtarpvq
tarpiqtvrpvitarpgtitckainy
>GALLO_DN18605_c0_g1.p1 Hypothetical predicted protein [Mytilus galloprovincialis]
metevlilivaqiisclafqksvvinepcnedqqyslglndqlyitvngdkffekacgislianddkfqcsnlcisiasy
qiqtcdlrlsiydtgvwkfgtaspavlgqcnnqltrkdwcstgnqanirlentvgtwatmvgkydfeiiavsrcsttqta
avpykvsekessgpdqntliligailscviicmamfimflvwyikrqail
>GALLO_DN18608_c0_g1.p1 Actin, cytoplasmic type 5,Actin, cytoplasmic A3,Actin, muscle-type,Actin-75,Actin-like protein 53D,Putative actin-24,Actin, non-muscle 6.2,Actin-like protein 9,Actin-71,Actin-4,Actin, nonmuscle,Actin, alpha skeletal muscle 2,Actin, cytoskeletal 2A,Actin B,Actin-11,Actin-15A,Actin, cytoplasmic type 8,Actin, cytoplasmic 2,Actin, cytoplasmic 1,Actin-like protein 7B,Actin-related protein T3,Actin, alpha skeletal muscle B,Actin-85C,Actin, spherule isoform,Actin-57B,Actin, acrosomal process isoform,Actin, muscle [Mytilus edulis]
msdyddisavvigngsgtiragfsgdeeptcvqstvigrprsytkckgmdfkgyyigddaqkrrgvlsldypieldfvtn
wddmeliwhniyesyleehpclltepplnpkyiwekmaqvfglni
>GALLO_DN18609_c0_g1.p1 Hypothetical predicted protein [Mytilus galloprovincialis]
mnyvrlsswnkpivigeefaievrcnstaeeadpggyginfqknrtedagiifhfkpiapestvvfntlhnkggrnvwdv
etriqndkvkeiyfsksfklklkpitkstilvyvndsfiteye
>GALLO_DN1860_c0_g1.p1 18S rRNA aminocarboxypropyltransferase-like [Haliotis rufescens]
mgksyrqknhgdksenkrkerqrdrqkseidflpdaedgyaygfqgnqdenetndqvefkfpcplamwdlehcdpkkcsg
rklsrfglvrtlklkqkfgglilspmgqkcvspedrdiitqhglavvdcswnkleetpfakmkggyprllpylvatnpvn
ygrpcklscveafaaafyltgykdlgsrlldrfkwghnffevneellekylacknsievvaaqdayleqitkesaerkle
dltdidmsldgynpnrcqwppsesseeesseeeseeeqdhedsqksdsdpevknsnsetndyvkvlteksndspvencge
ksntddrnvqsnlnkltlndd
>GALLO_DN18611_c0_g1.p1 MEGF8 [Mytilus edulis]
kdkdecfwcentgecfpfahyishhmsgqcqewvdsddllhnhtcrdcsvykscdnclsrygcgwcgnvdnrmigkcvdg
dfsgpthnqncsvivadvgkeknitvddpsmwmydkcldvdecahdvydcdenascvntetsyicvcnkgfiqygkecqk
tcyydcvygkcsadyechcdlgytgpdcstdcqcnnqsvctkgvgkcdscqnntngshcqfclhghygipskgcnachcn
ghaetsrgqcskvtgecfcthntegehcercqegyygdprnggkcyrncdnrvilnqksgslgsfqgsgvtstrkhcvwi
isdididkveieepmydtseisitftidnivtkcgrehvyvyegipsfiyghsspdtdtgllasfcgsetpksvtvrskv
itvffetgvfnhpiwmltadivtfagstawhkeliv
>GALLO_DN18611_c0_g2.p1 Hypothetical predicted protein [Mytilus galloprovincialis]
lnlsndssvknqeivirkqtytisttekanrkseklfpnttrghkyyvaveaekrkkdnkatlslqwnievseeseirgn
hhhmpnlhpitmeflepynsvhcsihhnclacmtdascawcsssatclykgdnstncnetyavthpeqcdlchdypdcys
cvtddlcewstkyekcirrgrymrnlrqisecpqpchlrkncnlcvekdkdecf
>GALLO_DN18611_c0_g3.p1 Hypothetical predicted protein [Mytilus galloprovincialis]
esgedtdyckqytdaqktdvqkciddiecvlctaridtrrtgcvhrtrkrecdssknpilvdtpcqgicssllscqscls
hgqginlmssspsnrvyqeecswcvksstctqtvdpdelclpgeefssglygwwgatnpswns
>GALLO_DN18612_c0_g1.p1 Hypothetical predicted protein [Mytilus galloprovincialis]
cnkkeesplytackfgrtdivcllldykadfqkandegrtplyiacakgyidivnvlltrgadvnscshfgvsplhaach
dghttvaklliennanvnvrdetdtsplwdaasenlyeivsllldngadndinsvrdddgttplhiscekgyadivrlll
nkgadvnqwdderspidiacqyghrdvvkalleknpvienrdslfnlilsnghqe
>GALLO_DN18613_c0_g1.p1 SMPDL3 [Mytilus coruscus]
daksdygltslnpvdfmqaaqsfrnspklfkkylqynsvsqnlnpvcndtckrvhvcsitelrmsdfndclnkpnptlnp
ephshphttprpkahvprymvivictlagtvfvlavivaiicikkhtvfiphqysrfsspvgkgpin
>GALLO_DN18613_c0_g2.p1 SMPDL3 [Mytilus coruscus]
lpehkeifpdvtmqfliiylacfaficssngsvvkkgyfwqvtdfhydanystngnpntmchsdggkshsnsiygnylcd
spmkliisaidamqsihpnpdfifwtgdsvphvnnsdldqtkiyynignvteqlmkvfpntsiypvlgnhdeypkdafpp
gatsyysdiltvsqwskllgeneatvfktggyyssllnpnllvlglntnlyygfnpltqnstdpsgqlkwlekqfkqaqi
sqkkvi
>GALLO_DN18613_c0_g3.p1 SMPDL3 [Mytilus coruscus]
sqkkviiishippglfelfsglmwfsnnfnekyvhlvsqysgiiaaqiyghehtdsfrilkdrsgtpsgmlflspavtpw
kstlpgvgsnnpsirlyeynrdtgeildyhqyflnlatvitt
>GALLO_DN18614_c0_g1.p2 Hypothetical predicted protein [Mytilus galloprovincialis]
rhtdmddespviyglefqakaltaqtgetdkirflvgtqslrvenqihhidfddenniinkniylhpegeiwnikastid
kdlmttcynktsesktemkaaiwrlpsdfdsgqaddqsahpavrlvchlnnseygdmksvlwhptgdtsavigfadnhiv
lwdidtsy
>GALLO_DN18614_c0_g1.p1 protein TSSC1-like [Biomphalaria glabrata]
mtastgldskgnskftcgqwnphhnctqiatandthirgwdirtmqqvytienahgqlvrdldfnpnkqyyivscgddck
vkfwdirnpteslavlsqhshwvwsvkynhfhdqlilssssdsrvilnsvvslssepygnladnndsdsdddhdeiersk
epqqdgiistyeehedsvyavdwsaadpwvfaslsydgrlvinrvpraekykill
>GALLO_DN18616_c0_g3.p1 high-affinity choline transporter 1-like [Crassostrea virginica]
mldpfqqkygermggllylpallgevfwsaailgalgatlsviidldtkssivisaciavfytlfgglysvaytdvvqlf
cifiglwltipfamaneattnigfnattkwvkdldpkytgsyidsylllif
>GALLO_DN18617_c0_g1.p2 tetratricopeptide repeat protein 38-like [Pecten maximus]
mcggledstkkmlgadpkfvmghvfannlclggpekplhlntdlktkmdalnalvqesqitdrerkhvnalnvcagtgit
nnsqrkktckcfkcvctrktlrcc
>GALLO_DN18617_c0_g1.p1 Hypothetical predicted protein [Mytilus galloprovincialis]
merretyathalshvylmqgqhekgiefilsteddwsracymachnywhlslayaekgdftealgifdtqigprtkksks
dfnltdatgllyrlklegvdvgnrwsvldetcdvymyghgqmfteanlllscchnqdkskrytlleslkqygknd
>GALLO_DN1861_c0_g1.p1 Hypothetical predicted protein [Mytilus galloprovincialis]
mlrkekkkrertalphtsfedtdmteekigkekkiedsnsntysksqkqfskkkmdkekkkkevlkqkreietaltnykd
kkskqykklckktykgqpvmknqieill
>GALLO_DN18620_c0_g1.p1 leucine-rich repeat-containing protein 24 [Crassostrea gigas]
meimeceplyaqvrkdldpnntyvsfqgefndpednggfssstnqtkgsdssqcestspllddcspipceshdllydpsh
gagsyyhtpqraqtlnsrflpslssydtydtylsystpystlsrngnnihgshngsyyhgphghypvngthtlpfyping
thtl
>GALLO_DN18625_c0_g1.p1 A-kinase anchor protein 9-like isoform X14 [Crassostrea virginica]
lthekemetlrekhkddldslsekqkedletlkqelenvhqeqieelqhqqrekneslcqdlehesqvelstvqaefkvq
mevelkrqaaditsghekeikk
>GALLO_DN18626_c0_g1.p1 Hypothetical predicted protein [Mytilus galloprovincialis]
mfqqaesdlnylsrkiefefdkdneenkvnpakmlqkiqdikkeygslvkeaaaiqqvqkeaadyfktqiqtvcklledl
qqktgksdnerpqeldkieeilgieeilgmlkflqvvrfrlrflqvvryrvhlmtrkiqqrkrrtihillilkiiqrkkt
qqeqrvvyplqsydlvplsl
>GALLO_DN1862_c0_g1.p1 replication factor C subunit 2-like [Biomphalaria glabrata]
maetqemeieeavpqkptpktsyempwvekyrpvklhsivgndetisrlevfaregnvpniiiagppgtgkttsilclar
allgtsfrdavlelnasnergidvvrnkikmfaqqkvtlpkgrhkivildeadsmtdgaqqalrrtmeiyskttsmtdga
qqalrrtmeiyskttrfalacnasdkiiepidy
>GALLO_DN1862_c0_g1.p2 replication factor C subunit 2-like isoform X2 [Patella vulgata]
mrqalnnlqstfqgfghvnsenvfkvcdephpvlikdmlqhcvngnideayktmahlwrlgyspediitivfrvcknhsm
peflklefikeigythmriaegvnsllqmaamlarlcnckksgtpeirntknqerhhl
>GALLO_DN18636_c0_g1.p1 oligopeptidase A-like [Biomphalaria glabrata]
qlpcsedmesyyiksaentllhqicrkhkifldakrrtstsyiilfpelppdtedsnpvmrwkefpdfpnithegvvrag
akrsidfevqldkhitqledvhyqktfesvfnrieeilvplqftwftsrqcssaifdalthteegfkrahnrlerqyika
lherfistslvkavqevnansdnlndaqkrlvdfylynlkisgflmstndrrkyydkvgrrnththnfakkvricmdlfe
hyvedvniieqlpqslvymmadypehyekgpwqvelydpiyshfmshcpcritrwniwyakvnvssqyhseqflnnneti
sdvraqrwglanklgyanfaemvqhrtmaggvnhvievletiktvaypsaqqelatlqdyannreffqgelkvwdyayyk
tqrekdivglnadgvreyfpaplvlkglldlcsklfhiqfqenkdvpvwhedvwvynildkdgsyistfyidpynrkgkr
ktawmepgrlrsfigttpfsymglnvippshpsepgymtfhrhtpipsfrarlhdisrctgii
>GALLO_DN18636_c0_g1.p2 oligopeptidase A-like [Biomphalaria glabrata]
mcydlcksafdmechvhpwmthwynifdkcwnnymptplegddfqpnsytflfdeqlpaqyystvwgemlaadifeafne
vgfeddvklglvgkrfretflslggsvsgrdvfrkfrgrdpsiqpileqfkkgqlveqesatn
>GALLO_DN18637_c0_g1.p1 Hypothetical predicted protein [Mytilus galloprovincialis]
mtnnqytqavhqhdqdvyekcksslpkivskspdlviwdedctmvpkcicvveikselekyhqhrterqvveymlchlhf
qskilgvlvlssgfklykavknkstkririiqsq
>GALLO_DN18645_c0_g1.p1 Hypothetical predicted protein [Mytilus galloprovincialis]
mnrdiddtitssetthwettsdqnllpletdkdvklkgqtckenggigedddkikfnsmnggqefipsqcdqnqdhnlte
lindeqtisknckqngknaeetiyskagnstnvheaitgidvqlagnstnlqkadnstnvqqacnitdvrqagnstdvkq
aetstdvkq
>GALLO_DN18647_c0_g1.p1 ribonuclease kappa-B-like [Biomphalaria glabrata]
iksydnrqtnlkmvscpicgpklsicctvlsiwgvvmlallgvffrihspalfedipmteeewethnhtqsylhekyeqa
glncfiaagiyvlffffscfqqrmnarsn
>GALLO_DN1864_c0_g1.p1 DNA repair protein rad-50-like [Mizuhopecten yessoensis]
meehkepsidctcdmveqavvfedngdldnttntqntlenltlssfeksdvdtdsleslsvtssilpevmkngsiepevi
lsngkvedesldvlknlkntsgssfsngssisnddsplhnsslnksktgnmkgpttgkklfknktfdfshvksrtnsnfh
kfrdinkpispsdrrlsescilqtsleshgiretrlsrsrferchvthdgiecegndyltptqkkdnlirdlknevkelk
kllsdktreqesdrnkfekkieimmaekgteivilksdietlqknnedlvksyqvsvntiniledtirelkeamaekern
nekvfletykkgqmsalferneeleriavscdgsritikellqkllltetelgkwqsirrqesydeapkpeteaavtlrf
lkdaffhyatdtkdcdfhnrhqrl
>GALLO_DN18650_c0_g1.p1 Hypothetical predicted protein [Mytilus galloprovincialis]
itlsadsgikqshsialsaesgikqshsialsadsgikqshsialsadrgikqshsialsadsgikqshsialsadsgik
qshsialsaesgikqshcitlsa
>GALLO_DN18652_c0_g1.p1 ATP6D [Mytilus edulis]
mvvefqhlrnhcleplatfldyitysymidniillitgtlhqrplselipkchplgsfeqmeaihiastpaelynavlvd
tplapyfidcileqdldemnteiirntlykayledfyafcqetggatadvmcealsfeadrrafiitinsfgteltkddr
sklyphcgklypaglarrciqqdwld
>GALLO_DN18654_c0_g1.p1 Hypothetical predicted protein [Mytilus galloprovincialis]
reqkgkietvetkirreksaishvsdkkegktkiiddikkgekshqehkcvvctevfnssrllaqhmkkhsnlqcsicdk
yykskrelenhvkshtkgnnsnsklenheksntkgnnsnsklenheksntkgnnsnnklenqekshtkgnnsnnklenqe
kshtkgnnsnnklenqekshik
>GALLO_DN18657_c0_g1.p3 serine/threonine-protein kinase Nek10-like isoform X1 [Crassostrea virginica]
mqmvlalrylhkekgilhrdlapknimlgendkvtitdfglakqkrsdcskmtsvvgtivywcpeivqnqpygekadvwa
lgcilyqmcmlkppfysdnmlslvtkicsasydpipsgtytdrliv
>GALLO_DN18657_c0_g1.p1 serine/threonine-protein kinase Nek10-like isoform X1 [Crassostrea virginica]
mkrpnsantptltisqrrvrqisdpilqmlhqlhkilyitqlpptlrphtkrrmierfkralfashsttfnlkselkklm
cgsrevidlnlgpvdsgsrssstssqdkenmsdgetrtidrletnqcdpdnrdggvtyeqmqymiesvlkqcgyynvsps
trertpplgpirteitnsrhfetpr
>GALLO_DN18657_c0_g1.p2 serine/threonine-protein kinase Nek10-like isoform X1 [Crassostrea virginica]
mtmisqlnqdlddnervsgwtsddddsynssendsrensagsqrsldrsslyvthqlpkpprspkvfhggklkkskssit
plnldipwkssrdsglssgdpspnnstntsttvsldplvnghlqglslkkit
>GALLO_DN1865_c0_g2.p1 dnaJ homolog subfamily B member 9-like [Gigantopelta aegis]
medmvlisilmtfskvltmlskiinnmnkgitmlmimkalpsisdkmghhnaddhesftfhfgqnggsfnfgdlfedddd
nsngddsifkfggfdddmfggggfhnmydeesngrhqqhyhthnrmhdhvhhnhqkhmhnmhnmhnahrtrhnqhntetm
htmrssggrtcrtvtqrvgnmvtthtecs
>GALLO_DN1865_c0_g2.p2 dnaJ homolog subfamily B member 9-like [Mizuhopecten yessoensis]
mkcdnlvflsalcsvyvthlvlcgkdyyeilgvkknatdkqikrafrklaikyhpdknkekdaeekfreiakayevlsdt
dkrknydrfgdtedghpgqggnggygfdfdfndffasrtrrqwriwf
>GALLO_DN18666_c0_g1.p1 RSPH9 [Mytilus edulis]
meaadlhlnidyvgtsgtvlspeqkaalqtslviqqnrykfhriyfwgkilgikddyfiaqgtqrdemaecktlyskdcv
nwgllppatkamreksklakgrftgdpshefehvqtkksadgeegheeeetilikeedrlasviaeidedvkivpraafi
ktptgetlsnrcfeglsvseaaklcsymhfrepkalfektllqkanldksidfldtveedipkgcwslqfergsglvtlr
slwwngfvffhvpgsrrfghvyvgigeknldlpfml
>GALLO_DN18668_c0_g1.p1 Hypothetical predicted protein [Mytilus galloprovincialis]
svkegkedngekeknenksddppgapvskkeikqtnnkpslpetgkmdgkyreidlqseigdpdtisnplkgsnpairas
vselrgstspgsrkkkrrkshkkyvkadpltggdpnksvdesstdrpldesfdrdsiyndsfrlpnagltkni
>GALLO_DN18668_c0_g3.p1 Hypothetical predicted protein [Mytilus galloprovincialis]
mqhyyppnqydtqnqvypvvgydavgnpvyghpvplsvaytqpgyyvdqhgypvnmptqqqpmqytptdfhpgmpgytst
pgnydqtphrkksphhalvaspgapspilppgnilddpripppgttlmnsgvdprtgvktsqvvwtdsnpdptdprgdnp
qitrqtivrvtardtedaqlpkpggaglqqmtfsaakqlkhagntdpaflspskgkmgseaytpkpvy
>GALLO_DN18668_c0_g4.p1 Hypothetical predicted protein [Mytilus galloprovincialis]
kkaqignwniktgqnndpnfrnvsgdrnryqsesdgrgryqkadnqgrgrtqsqgdspsrrrrddekfrqnnvppappiq
grllessnrknddnemsgvkrrrqknnqgdeetntkr
>GALLO_DN18678_c0_g1.p1 Rap guanine nucleotide exchange factor 2 [Mytilus galloprovincialis]
mflpvssfgkrtpgctrrnseclllepsemividypdvqvmksghsrqscndrviefdhqegtrpirrmnsdsvveqlsa
dyglrdqylrneqymkrcsrasdtssaysgsdmmqssiddqenvdmdisglpesmvdsddeegyaestgsqrdtvqeclq
khpqdrsdddieilldfiqhfrafanmtlptrralcavmmlaviehkgtivmkdkeeldswsvilngqveilkedgsaef
lymgdsfgitnptldkifhegvmrtivddcqflsiaqqdyyeimnqgkentkrhvedgevvmvtehrvfdggnrrgqiii
raspdhlmnhlvqehsavdptfvedfllcyriflkspmelayrlqtwfnqttlrnkvtrvvllwvnnhfidfetdsilse
flesfeamletqgmtgqlrllniacgakartrsvtltratreevlhfsvlgglergcgifiskvekaskayeaglkrgdq
imevngqnfqhithnralellrgtthlsmaiksnlpdfkemievteqnkqnrqstqstssftkrlsapdldnmspfikss
ikdksfdkkdkswfktvgkkafikkiggffprnastsnmefenmnksdeslysasihntsksssssltvqmpnhlsasnp
dlsllsvedtkpdypdhvvkvfradqsfkylpihkdvtskevvmlalqefgvtdpssnfslcevtveneslikqkrlpeq
mcnlpdrqnlngrrtvpcvlryylknnlntetlvpdelrselireaqisllqlnttevasqltledfkvfkdiepteyid
dlfklnarygtpslnkfselvnremfwvisevcgelnlvkrmklikhfikmarhckdcknfnsmfaiisglshncvdrlr
ntwekvpnkyaktyndlrdlmdpsrnmskyrnlmnhenvqppmlpffpiakkdltfihlgndsyvdglvnfekfrliare
trhicnmasakydvstmflgtpshdestwvsglatmkrmrarrgstlpnakkmyeenemkrrvksylcnlkvidneeklm
emshqcevpvkkdhtlhslsssvstpnlteekkvivpsgprfaatagdrkvlslpkpyenswvcliksdpthlsihiiip
qpislvqcqidgssilrdtfdqfilllrvhl
>GALLO_DN1867_c0_g1.p1 MED8 [Mytilus coruscus]
mqkeekqleatvdalihrvqdiknsiasflfkleneyqtlnwpsvldnfalisgqlnslgkvlkndrsphlrnhlllpla
lrpdrdaelekltegrvicfnhevvpdylrtkpepevedkvnivvqksaamqadmaqkqlnsmnkitsnlldiinsnkee
leseanqkaqmaqtysstdtssmvaammfgkglksiqrqdsrpgmtaqqqqqqqqqkqqaaaattettsskhwkstkyhk
nkhqvcskytpisttliceqvsmfwinsthpyqrp
>GALLO_DN18680_c0_g1.p1 Armadillo-like helical domain-containing protein 3 [Mytilus edulis]
mateaatdskrllrrsssnkmglkekvvqiyeiffqgddpscdkpnfwdeffllkvnighiesefdklsnesllglkdnl
nllfykavqalkeenpirvinalqtlcalirgvfkksvgdfgfdviniligfdsaetvmqqmvenlnrilteeypvilkl
qvlkflqvlatatdnisqntlleyilinsvfesliqilgnaalrqilghdtvlvltlfiqyrkyesanqyivklsildde
laltgyaqvvhnalfdfnrsyavrniepqggwfsalasmvgnmfvadekqiaavrsndsillalyeaihlnlnitgiv
>GALLO_DN18680_c0_g3.p1 Armadillo-like helical domain-containing protein 3 [Mytilus coruscus]
methfcqtltammncifntfitygdtflpnpnsydelyyeiirmhqvfdniysmalryttndgeskdsaarltnhlvnir
aivnhftpkvdawsaakqlsslteeqvlevvranydtltlklqdnldqfdrysekpremgyftqlvrsitvevrkttnsi
wttqtevlhslssit
>GALLO_DN1868_c0_g1.p2 protein unc-93 homolog A-like isoform X1 [Ostrea edulis]
mlvwqpgkenlylyflllgawgvgdgiwmsqvncvisrifpdkleeafaslrvvnglgmtfgfayassvcmtmgfayass
vcmtykiyilfaiclsgtvvyvvseivrkcradkkekedgcdwsidgi
>GALLO_DN1868_c0_g1.p1 protein unc-93 homolog A-like isoform X1 [Ostrea edulis]
mnndsdyggtynieskqdqsgvdslpticqsgmdslptiatsgtmitsgtmegslnmdikndniadqsaeqmeslenpey
tdsvtsnesgkaflardknkiwedsktgseddnanihllenpayidsvtstenqlasllkgeqekeytciqddetlfqef
iegstkgfeisiveivphlhdelkidtplwesnayidefscpspgvrrlervcknaiinlsqdlsckssmkgstllpvli
nqvpdpvpmeeesffegneiknllvisvsvalmnaafsslrnlqsslnhdggvglysltgsmaaftllslftpsliqqfr
pkrclilsifahllyvaanvtpnfyilvpasvlqgaasalmwnavstyvtylarstairndkrtvhvagkyfgvffcffq
lsvvagnlissivlndqsdatnkmistntdlknivyksisnlndsmnmdikfsnlskyeqnklsicgskychsypielgg
ltettrynllgiygvatvlalilplflmdrlknyrtskinikhianqatavlrciveprfltcfimffysnmelgfvmae
vtkafvtcplgihmvgytmicfgvcgsissfvsgklekhvgnvslisagnvvf
>GALLO_DN1869_c0_g1.p1 Hypothetical predicted protein [Mytilus galloprovincialis]
flavhtvsrlihllagcnkihhcicvekmpcldlaycemeliknvfdgkipqipmvaqlkngrsiivnymtdnqisetyc
miqeaaqcgegygidefeseeefrmeikdsdcfaitckesglllagfiiavskfyrghgamadpfvivkrterkqylgef
alstavkfatclgyfgmytdtfssnkgmlriiekiggtfssnkgmlriiekiggfqkvgilpvggklqngqivssiifik
ylkpmegs
>GALLO_DN186_c0_g1.p1 NDUFAB1 [Mytilus edulis]
mllefhqtnelcylnfhkllsktpnlnltrsygaavpmtfdaitqrvmlvlrlydkinlspsnlnsgvrfygkakslqpe
eitervmkvlkaydkitaekltedshfmndmgldsldqveiimaiedefsfeipdsdadrlmkpkdivqyicdkedvie
>GALLO_DN18709_c0_g1.p1 N4-(beta-N-acetylglucosaminyl)-L-asparaginase [Mytilus galloprovincialis]
svivtfsliinvssqnlpiiintwfvsnatyaaweeltahggsavdavvagcsqceasqcrgtvgfggdpdengettlda
mimdgktmdvgavaalrlvkpaiavaravmdytehtllvgdqaslfakdmgftietlttnkshiewknwinnkc
>GALLO_DN1870_c0_g1.p2 Hypothetical predicted protein [Mytilus galloprovincialis]
mavdpkkaliknrvaivrdldngddvadylyanklftedmrdsvlqepekekknrlildtlgrrgqkaakglhdafldte
nselakllapyirvieseenryrpkewppnseeqyhfifkrkl
>GALLO_DN1870_c0_g1.p1 CASP2 [Mytilus coruscus]
mkslftelhfdvvqkdnltgqdmlkflkeernkvdwnamdcvilvvmshghttgifgtdgqeielkkitelfessqcpgl
nekprlvfvqacrgenkesdhigtgvqvsgndsvtegvqamslvlqkefmpcl
>GALLO_DN1870_c0_g1.p3 CASP2 [Mytilus coruscus]
mslkgkdqidavaqmpnedlkekktvhsaadfliayatpegtpayrhihvgswflnaivwtfkyhahqeeiqhmllkvne
lvsqgrtmagnltvseiknnlrkkfyffpgvyddppkfidg
>GALLO_DN18711_c0_g2.p1 Hypothetical predicted protein [Mytilus galloprovincialis]
aqpgdtddhtrdtsvqvgdtivqhaenistysvdtnlhpagdasshpndsmqdvdktqsyntekyvniavktkdkteilt
tekdgyacnestvhkdeiadvdnknlqnedvsrkspqvspqktpsqssstqegqlknvkknsktvtvktaksfkeinpnv
rnngsgretcnke
>GALLO_DN18713_c0_g1.p1 AP-4 complex subunit beta-1 [Crassostrea gigas]
mavigdvsavlktlkelnnstdilyirtilskvmslhakgfdvrealpkivkllanqdlvvkkalynilitysfsdpdvi
llatntllqecsdsnpmvrglaiktictfnhetfleygirsavkglkdssayvrrtavlgcgqlnfrskgvchehgivdq
lyrcirdhdpvvmvnsivvleeilakeggivlnkniahfilgkietltpwgvlycfqilqkyqpkaeneifdilnildpy
lthnnhsia
>GALLO_DN18713_c0_g2.p1 AP-4 complex subunit beta-1-like isoform X2 [Ostrea edulis]
iaviqqtysdtsekccnkmfkckqkdpaylkvkkidfmrnllnegnvsdildeiqlhstdsneavslsalqiiaviqqty
pdtsekccaiftqllksnishvitnclrvmqkidlsksdncaeflsmlchslqfikddsgrcamltllgnygniyedapy
vledfiedaenfstevkvhllhccmkmffhypgicqhmlgrvfeicfsdndeclqniavyyysllqtniedakhvimnck
nghssdkdpsqdnkl
>GALLO_DN18716_c0_g1.p2 glutathione synthetase-like [Mercenaria mercenaria]
mdvmkikevaerakemallsglqmrpaespsssdlihhgpftlfpskipskllsqakeaqkdfnlmmhrvahdhdflyqs
lknvikvdeftknlwdiyeavkkegpaqtkclglfrndymmdtggttntnmdnlklkqiefntiassfgglvsqlrdvhr
yslseadiefkednmprnnpanglagglvigwesyvsnrl
>GALLO_DN18716_c0_g1.p1 glutathione synthetase-like [Mercenaria mercenaria]
mdqlwlekeafninrhckviystfqdigtnsvlndskelfidgkeiavvyfrsgyspdqyksqqdwdtrlkierskaikc
ptvhyqlagtkkiqqelarpgaverflsdpvavgrvrqtfigqysldkgsegdevieraikeprkfvvkpqregggnnly
deqipdflkenrdsdersayiimerifpfvqknylikkgeelllrnvvneigiygvllgsesdilenkeighlvrtksed
sneggvvvgfsvidtpylisdinegwtl
>GALLO_DN18716_c0_g2.p1 Hypothetical predicted protein [Mytilus galloprovincialis]
mdpshveqqeeiqpqegdvpellenpsntsqsdetpearrvrdltekgqgaftekrdkfcqelealwadiesqllevttp
pndlqqlltvqdklvkacnnyrrltdeyldflkrtrtlesqkeidacklsldlrlskvelvmeklhehrlaltkaks
>GALLO_DN18717_c0_g1.p1 Hypothetical predicted protein [Mytilus galloprovincialis]
mpltkdneskilknfetiinelvivdildhmitkeiftiddsetinskptqkeknrtfvtilirskpagykefisslrkd
ekaydsiadqientvleevededetieewignrmppgkenqylqdvhllyfskaiapahlfafgtclgfgqadvdsiqyk
hprasdpachdllvkwrnkyghgatvtrlmdvffaahqnapesiyeniiwnalkkmkevkt
>GALLO_DN1871_c0_g1.p1 IPO9 [Mytilus edulis]
mairqlasvllkqyveahwcqhaekfrspeaiesakvqirrilplglkesiskvrtscayaisaiahwdwpeawpelfqi
lmealtsgqptsvhgamrvlaeftqdvtdiqmgqvapvilpemykifmandafsirtrgravtifntcaamianmaeiqk
giakqllfplipqftqafiqtlqvpdgftsdsglkmeivkaitqlvkshpkfmapylndilppiwliftqsaefyvrtvv
nnmedandpvdsdgealgfenlvysvfefvqvlidtskfrntvkksvndilyyviiymqmtddqvrlwsnnpdqfveded
desfsysvrissqdlllslasefqaesapalcaavtkhlqeseqqknsgnenwwkihescmlamgsvmnlvveyvqtgkv
qfdvmgflqtvvlndmnysaspflvgrclwaasryveamtpdllqrflqstigglhptqpavvrvsairsvysycihfks
lknpqvltpflpnimdgllsvatqfssdvlslclesiatvlsvdkaftatvenkitpltlavylkyscdpviggivqdif
relsenencrqsledrllptltsilhspdkvplgmpstslellevlvrssngplsngmvtkgfpavvhatlntddnatmq
nggeclrafasvgleqvmvwhdeqghnglyyiiqvisklldpktsehtasfvgrlvsvvigkvgsqlgenldlmlravls
kmqqaetltviqslvivfaqlintqieavlefltsvpdpmgkpalqfvlrewcsrqhlffgsyekkvcaialsklllhti
qsndkrlqditvqgdqiepetneirtrsktkhtptqwttvpvlvkiykllinelsnqieenmakqkddslsqededegwg
deeendnddevalsgqslsslidamsedyinglddveeeedpdykkdpiyqidlqayltefiqslsqqpcyamfcahhne
aekcvlrtinipv
>GALLO_DN18729_c0_g2.p1 zinc finger protein OZF-like [Ostrea edulis]
mrthtgekphdcdvcgkgfshrcnlqrhmrihtgekhdephdcdlcgkvfrnrrilryhmrthtvdkpyncgecgkrfsn
rrilrehmrthiyrcyecdtcgkgfyqsdalqrhmrthtsdkpk
>GALLO_DN1872_c0_g1.p2 SELENOO [Mytilus edulis]
mldytvqtfypeiwekhksdkqtmyiemykevirrtamlvaewqcvgwchgvlntdnmsivgltidygpfgfmdkfdpny
icngsddsgrysyknqpdickwncmklgeaiqgavpltetkphldifddvystymkqkir
>GALLO_DN1872_c0_g1.p3 SELENOO [Mytilus edulis]
mseyspftrlswfssqinlplpgssdfqaklkdvkeyiltqcssleelksmhkpemdprqlqaflamvqsnpglvnalgr
nfasitrdleklekikemedktdedqrktneeawdswfkkyeerlng
>GALLO_DN1872_c0_g1.p1 selenoprotein O-like [Crassostrea virginica]
mttletlnfdnlalrslpidtvtdnyvrsvagacfskvkptpvdkpslvavsqpaldllgippseinrddfvqyfsgnrl
lpgsdpaahcycghqfgyfsgqlgdgatmylgevinksgerweiqfkgagktpysrtadgrkvlrstireflcseaihhl
gisttragtcq
>GALLO_DN18730_c0_g1.p1 BRCA1-A complex subunit BRE [Mytilus galloprovincialis]
mnhndydvllgispdirqfaetliehscfgicggkarltdvrsgsvsfiagcegdrfkvllpyagqtltwevifdkyspe
espdfifgsedtdfspdiadiktlvdwdyhnpyallqvieellrmykahqeriveaydrlqfeysslvnqsditsqhvev
hilrfeskvgpisflirlpvdftrippflskdnpgedsaillisflspssskitpqlylspkvehalggsanlripafps
dgclldyvpnvsnllsnkvdqvvanfekrkeyiaaflshfgrsl
>GALLO_DN18732_c0_g1.p1 Hypothetical predicted protein [Mytilus galloprovincialis]
mcqvayagssgsttepsdvanisvkgnpeqpdsvdsltnsaliqfsqiecedekeymcqvayassggskttdsgvanisv
kgnpeqpdnvpsyvpsagieegndviftctgn
>GALLO_DN18738_c0_g1.p1 Hypothetical predicted protein [Mytilus galloprovincialis]
kdpivcyrcggldhiaigcrirldhsrqaytfqqinaedrtyayqqqqstqdvtdqligntnevtvkihgipatalldtg
stvstvsesfhrqylpdhtiqtlnrilhiecadge
>GALLO_DN1873_c0_g1.p1 Hypothetical predicted protein [Mytilus galloprovincialis]
lltyfhllanfgsenffrdwqayedgfgtlhgefwignkylhiltqvptelridleawdgqkryakyssfiigdadskyt
lsvngfggnagdgldyhdglkfstydqdstqgltdcaklyrgawwyrrcshsslngeyikgtngtanknmgvnwekfkgd
nyslksasmmlrrkt
>GALLO_DN18749_c0_g1.p1 Hypothetical predicted protein [Mytilus galloprovincialis]
ewteevfrtdnvlkditvpslesrdnpfvpggsldqeasdilkratiirdqfilsehrkysdieqnpapentevrndvnn
tcensnkdiveetilqqstnstqalpetklngksistdsqpvdinqkdgtldrslkdkkkqkkccsvm
>GALLO_DN18750_c0_g1.p1 Hypothetical predicted protein [Mytilus galloprovincialis]
msmivlevlsgvlydrlyidtktgeildrkklditemckkycalkinfpskgfrkiekvdeistiedtigddiqrirvir
nemqhssvfalddtryqtlitivhdmltrfdqrnnpagesyvkrldeirkmeletrsfeeikermkag
>GALLO_DN18754_c0_g1.p1 eukaryotic translation initiation factor 4E-binding protein 1-like [Biomphalaria glabrata]
lfvfwsevnesttfyrqtevkekrlgrifkhfslinlnmsksgspqqhvkgqsiprrvvlndlsqlpndysttpggslfs
ttpggtkifyernflmqcrnspltrspppnmakipgvtcpgevdvpkengtenipaqknkahedqpqfemdi
>GALLO_DN18755_c0_g1.p1 potassium voltage-gated channel subfamily KQT member 1-like [Haliotis rufescens]
fsvlstidqyeefanetlfymeivlvlffgleyvirlwsagcrskyqsvrgrllfarkpisvidllvvvasivvlavgsn
gqvfatsairgvrflqilrmlhvdrqggtwrllgsvvyihrqelittlyigflglifssyfvylaekdttsqdgtetdft
syadalwwgvitvttigygdtvpqtwmgrivascfsvfaisffalpagilgsgfalkvqqkqrqkhfnrqiptaasliqc
lwrcyaashkfqssatwthhmqekihydrhhhhhhsksqqnisssqstsaltrmarrasylkkrrfsktsnnvldrhesv
gsvsgnmecnrqydtpvvlhgscqdvtiedddesreiskpeilteehktmirvirkikffvarrkfqmarkpydvrdvie
qysqghlnmmvrikelqrrldqtigkpfyhggskdrqrstlcsrvahieqqidrldtkmdkvlnllsevvvntktckait
dtepekv
>GALLO_DN18755_c0_g2.p1 potassium voltage-gated channel subfamily KQT member 1 isoform X2 [Crassostrea gigas]
msitmgtnsspsrlcnksqnieleqlasgrdkntcdsergtadteadsplldketsysnqekwdkemqyeprqsgedtag
qegsnsawmqfkpvmtqmnkviqekyrykpkpvaklslqnkvynflerptgwkc
>GALLO_DN18757_c0_g1.p1 Hypothetical predicted protein [Mytilus galloprovincialis]
ligmeetlscnnakdekvceennnltstipetqesgekvsakstnhcsiipkpqqsdtsyshntplknksfipvrtetqq
stalyrhdtplknksfspdktgtgsksyfqteylskniksaempqenefgergdnqgiksmyrafekgdnqgikcmsraf
svnkeflklyetekdnvsepgkslgkeeersnyaetslatdshmssyvrekeevrtisgstnvsidendeddfvvekrke
ktmqdqniihgnstekkdgec
>GALLO_DN18757_c0_g2.p1 Hypothetical predicted protein [Mytilus galloprovincialis]
mvkprdnqdvpkslkyveylqptekictnigrfrvetespkvkssspsskgflslvkrrsnfykenvglnmnnsaknpld
fqesdenpvkksssadnqvssltepiagcslgpsardnqkdvnkagcsdtnmtevsklspysrykallkpkmekisslkq
kpegsnvssakkrgilkespskekknvtfsedmvqvkhltpefnmsgdqclysdddedtielissqedcseekrprls
>GALLO_DN1875_c0_g1.p1 peptidyl-prolyl cis-trans isomerase FKBP1A [Crassostrea gigas]
mgvtvetitpgdgatypkkdqtvvvhyvgtltngnkfdssrdrgspfkfklgkgdvirgwdegvakmsvgekatltcspd
yaygskgypgvippnstlifevellsiq
>GALLO_DN18761_c0_g1.p1 Hypothetical predicted protein [Mytilus galloprovincialis]
vdvayesqnqvaislankakikfvntetgttchklsipstsygistsigydphhsdykivarikdfgflitdragkkskv
venqgdailyvsykdeklyftkwdtnkviccdlsg
>GALLO_DN18765_c0_g2.p1 PHAX [Mytilus edulis]
meqddfeegeildsdgddqknkdneeskkssseeeasdkepepdlldtytvitrpsdsgnntnnayrqrstlmsnsdhdd
dssassdedtdlwklkkskyfsnktdnkdvqlssvikspirastngvsqngavsgrninfnsgekrkrsnnvwgsvlteq
sltqtmgsigverkdhvlnsyrdveaydylqaheddrpfdektskkpdsvdpfrkvidsdneedsnkrgykrhkkqhnkp
hdnqsnkrqkryrtcnpadsdeivvqtivenlherkphlverilgvigkekaielmyatedieeeggmktfdgkrrrtpg
gvyiqlikqdkhitkdmveemfaeeqkkyqmelkieskkrqrekrrmmkmlpqnrllqsgnkgrkekkgeakkdidegem
etgdvekklntsndedflnqeeeqldvilgdems
>GALLO_DN18768_c0_g1.p1 Hypothetical predicted protein [Mytilus galloprovincialis]
iemecfccnnnsvqslqsfhtnalnfialyktvadayvsnffvedhwkklpsswkdvlccmdtdelsdllsvtskhcrkv
lplsllsfksctqtyslgrspvnldshkikqtfqdngrcdvmesnqsiplpvqlevpdslkskhsvqdgqylpmnqcfrk
hikpkkqheilqlgklisllsqasgskhvvdvgsgqghlsriltfghslkvttveasgchapkaakfdkdmsytirshlk
rklkesktidttdetcavdsiplpnhvtcmiqpnttpddflqvinsetsisnddslcqcpnhgpddslfrlqtcvkcnrk
reishldkrllltglhacgdltptvlrvfarcddirgvasvgccymkistkesasedagypmskfvselpdhqltyeare
machsldvyrqrlldnppnlklhcyrallqelvlqkrpdfvfgatkltikkaeqmgfekyakialdklgldceidsdmlk
tllsklsnwkdvvafytirlalapvvetailldrmfylqeqgissylipvfdpslsprnfalvayk
>GALLO_DN18770_c0_g1.p1 Hypothetical predicted protein [Mytilus galloprovincialis]
mskvngritqfvsdtiegkmkdieellkqkecmgdaleakmkdiqanfnrkisnvernltayftdllngyanqiandndn
dntkdtkqrpkgcedviqkrsngiytiypvsnnngfevycdfktdngnwtvfqkringttdffrgweeyengfgnleaef
wlgnrkisditstgkyelridltdfdgitgfakystfsvgnastnyiltvrgyngnignglwynsgmsfttkdrdndrds
tvncantrngawwynrctnvnlngqylqrwkydingitwyewktsfhsmkssvmmfrkvy
>GALLO_DN18771_c0_g2.p1 ADAM 17-like protease isoform X2 [Crassostrea gigas]
mdavldwfgvdhkkmtkfclghlftyqqfrgklglayigswrntdpggicsfaayigtgqkiavntgvssfqnpggsral
aaqalitvshelghnwgsehdpdssecapdvssngkyimyymattgydanymattgydannqifspcskrfifkvvskkg
fscfdakstggrglcgngridigeecdagyegdfccnaqcelrsgakc
>GALLO_DN18771_c0_g3.p1 ADAM 17-like protease [Ostrea edulis]
mnfaccktcnvapagqrchslavddldclgpsnctgidfkcpapiklsgvvcqdggtckdgvcldicqskgktsciclgt
dsckqccedsngdckp
>GALLO_DN18771_c0_g4.p1 ADAM 17-like protease [Ostrea edulis]
iissfcvfssradissnldyfetlktvdinkrvrrsvdphpsshlheiwfsslgrnfhlyvkqtkvvsddfkavvssngv
erpldidtgnfytgtlkgdsesevqlhwerndlhatirsphdtiyiepswrhipesdnhsmivyrhtdlkwkpedytagk
resfcktkdlrenqde
>GALLO_DN18775_c0_g1.p1 sacsin [Mytilus galloprovincialis]
dhfkkslnhtplvfiserklfvtcvrtvksldkkkehdivpylletpeeygkyfklfqtlgmtlntdlstyvrvlidlkh
digdrklnpnllkivqrsveeilsfradvdqhvldalekmealylltrdqllmnasdlvfsdnedfeekigndigkpymm
gfdrldilahgnivssfkqlpkkmqpcilsdmitsei
>GALLO_DN18777_c0_g1.p1 Hypothetical predicted protein [Mytilus galloprovincialis]
eklekfqdlqyvnirrcrikdlhqmaavyttgnlttlvldgiklastdtlqalmgnvvgsslrtlsfggcslsasdiapl
cqaikkgfqlhmlklsanrledegvidlsqavvsckthplavldlssntftdtgalslskifstkshksqlhslnvssnn
igkegl
>GALLO_DN18777_c0_g4.p1 Hypothetical predicted protein [Mytilus galloprovincialis]
kdtnvsaadlkvdlkedhtsqlqiislndcsltdnfwacieevfqgrqiplfdinigsnsdisptcfdsilkltsdgegi
stlrrmnyslnnqcndlsekle
>GALLO_DN1877_c0_g1.p1 Hypothetical predicted protein [Mytilus galloprovincialis]
maqgqsntlegeilaklkvtdglklhnsrvgemqyssdsyesdsesfeslhnsgvgempcssdsesfesdspcyrnaakt
lpsstqkwtstmleslgicynndfhqsptdilnmitkdtgifgtsteqqnlyvegmknsmtfdcsiqdfieimqkknmft
vldeeianikdlrkevlytslvedfirsvkmmlthffnfytksircpafhnpvpkdrfvqifrtfaqicnlivepgsawk
gemvfgkspvgsaadlvllpdnsdlpdnsdqcksalsvvmvvtvfeakssknlhfkqdqngkkktkmssedisedsasaa
assdseehihpkpaiyskvpqnilvvi
>GALLO_DN1877_c0_g1.p4 Hypothetical predicted protein [Mytilus galloprovincialis]
mndlpgmlvlgtevvftlhymnylpgmmvigtevvftlpgmivigtevvftllllkiddfhvadlkkngfsekrkatify
sepkdflkkndrdllfditlnqrtf
>GALLO_DN18784_c0_g1.p1 sorbitol dehydrogenase-like [Patella vulgata]
inytivkmsdtnlsavlykkgdlrledrgipepgpgevqismqkvgicgsdvkywtagaigdfivkgpillgheasgivt
klgpnvknlkvgdrvamdp
>GALLO_DN18787_c0_g2.p1 Hypothetical predicted protein [Mytilus galloprovincialis]
ertlekmiqdrleneeyelakvevergkfllaedelvkkehqlatektdmaldrlkkeewkvrkaihhrkskerqqleal
edhrqrqqmhiedskqshekhqkylsatmekmkkrqdeenirykenmhkkmdmllklksditsnrenlkalhardkaldk
ekkqqeeeerqrilseggnpdqeflirkrietferhksdfevqkrsrestim
>GALLO_DN18793_c0_g1.p1 Hypothetical predicted protein [Mytilus galloprovincialis]
maylyvwypnddswghasllleisqvyiswwpkddkskykkkkkkvdakdelpdsyeedvedyngreathkfyinenkik
anaveewwrrtkgrggyhlfgrnccdvvyaalevggcydwvhpgvkvvstprhmirygqtlenaeekdgnpfrgfvir
>GALLO_DN1879_c0_g1.p1 zinc finger CCCH domain-containing protein 11A-like isoform X1 [Crassostrea virginica]
msaygndchfyynsncskgencafrhceaakssmvtctfwqqgicskancpyrhadlpptdvfernrqgipcywenqpvg
ctrsncqyqhfktrpvvpgapplqtqpilseelpdtsfppplfgqqppqqltaipgapviqpvvvhfsdsevesdknspv
kskkllepestkvklqsldsaktdtnnlsssrtvttsdqsfmrtvkvsnqsslrtvtapnkstltavapsqtitpiqsgk
saftsvqpssiqaitsikpvlpqtvqtipvvskqatvasipdidyfigrpflpklnkspprsspkydsspdrrsydsrys
rsptprslspwrrqsrspsprrrrspfysrdrsrsprrwspryrspsprrrstsprrrtppknsvfrpqdsyspnrrpvh
erlnrdrnypstslnrgrpagvpqkkinlskikdkteseednikvksleeiqrakallsmglielksgkivkiceankyq
eeeeaeeekkpppkkkkivkklsakskkvekkpkaivkkvekvekkeeseeekeeeeeeifedgddlgeepeidiceate
eweeqefqkeesqeedgevedeseqeeeeegeeseyepepvqyqqdirravrkedvekkiihttsqvkrkrkvivdeeek
kskdttkvsvqsrlgrklntpdvrstkhakphlsrdsgh
>GALLO_DN1879_c0_g1.p2 Hypothetical predicted protein [Mytilus galloprovincialis]
mkrtiendqqdevkkevlkkrrwgqgsiksrlgdsasdtsvtdsdlkkivivrnlsdedsltdgnrqremrepvqsssne
ntsqikstlsrinkiiedkkvthepgtlnkgrgklnvwssrvsetiaavaptkkesnidlfdsssndslaaesgmfkken
kkgpki
>GALLO_DN187_c0_g1.p2 CENPM [Mytilus coruscus]
mrvveesvkhvdlryflgrscfvalkvkcpekrgvglelvsefcdhygapilygaletdqeqitlakqilnmakvsaglv
nnispllidstrrpydtqll
>GALLO_DN18802_c0_g1.p1 Hypothetical predicted protein [Mytilus galloprovincialis]
mdlsdggfvnylrhsrecngvskhvfskqdnledirgagmtkmarvhkfpmcrevktlvthvyrpfydamtdvktgseic
evvlsgvaqivfkvecighkkttkcrfhyapqedyycrptnyvtrtmvilcpsdngiltyhvekiptacscvkvgcddmf
ttkkll
>GALLO_DN1880_c0_g1.p1 nucleoside diphosphate kinase homolog 5-like [Crassostrea virginica]
mtgenetvtmdpphvyvertlaiikpdavhkaeeiediilrsgfsilqkrrvhltpeqasdfyaehfgkfaftslvayms
sgpmialvlardqaisywkeligptnsvkakqthpdclraiygaddqknalhgsdtfsaaereirfffcrqcnrtspdrp
sckrllv
>GALLO_DN18817_c0_g2.p1 Hypothetical predicted protein [Mytilus galloprovincialis]
llvypptdididagfnfryiikqlfqniqphvynvkyihsydcyisesnstkyvkctaenqlvteslprdvkerggftfa
cqnylvlsggqndlnntyvciiravkwpgeegnpekglyitvknekdvqaeefphpdrdvelekadsrffilkktpngke
mfesmayegkylswtrrgirlkhlsceelrqhsgdlnndckfnitnhsfign
>GALLO_DN1881_c0_g1.p2 triose/dihydroxyacetone kinase / FAD-AMP lyase (cyclizing) [Mytilus galloprovincialis]
mstackklvntvercvdenleglvavnpglrlveghrvvvrtdindaiasgkvslicgggsghepahagfvgkgmlsgsv
agavftspppqsilaclravakknsggtvviiknytgdrinfglaverakhegykcdmvvvgedcalkssdktagrrglc
gtiliekicgalseegrsledg
>GALLO_DN1881_c0_g1.p1 triose/dihydroxyacetone kinase / FAD-AMP lyase (cyclizing) [Mytilus galloprovincialis]
maeegrslediariakdavlkmgtiglslspctipgagatftlgadeielglgihgeagvkrtklvtaneavrmmidhmt
dpnnnsrlevkagdkvacminnlggtsvlelniiareailllesrgvavervycgsfttslemagisitllhlddtlrnc
ldaetsapgwvrpylpcgertrttpqklvtedshtittqqavkdtvsadmkkllydmvktelglgihgeagvkmplns
>GALLO_DN1881_c0_g1.p3 DAK [Mytilus coruscus]
margaqevlselnskdnplpvgnpaelakrlgniaevsmggssgglyslffttvagelqkeisplawssalaagvttirk
yggadpgdrtmldalypaseelssclkankspleafksavqkctegakstatmkaragrssyvsqdrltnpdpgamavti
wlsavldilsk
>GALLO_DN18829_c1_g1.p1 Hypothetical predicted protein [Mytilus galloprovincialis]
ksksqrfynlnnhtleqvssnpylglqiqedlkwkeqitntcnkasstlgflrrnlqhcpmecrktayialirsimeygs
iiwdpytqkdidklesiqkrgarfi
>GALLO_DN1882_c0_g1.p2 tubulin--tyrosine ligase-like protein 12 [Ostrea edulis]
mehschhlwslkfygqlymkswlmrflmlaahsnfyviwmrkimlngsgkssgrekdfmwvvaekkiscedpnqiylidh
awtyqtkdarlqlqmiqglmermaelmkidtqglmermadlmkidkeqdneerldgd
>GALLO_DN1882_c0_g1.p3 tubulin--tyrosine ligase-like protein 12 [Ostrea edulis]
mnyvedgqnlkqinyddfipmfdgqypdhkwsgdcgveesifqmfremfeaasckpapagiapspqsramyavdlllkwk
tntkgertmqpvvcevnfspdcdrackyhpnfvndvfstlflddiegrpvtll
>GALLO_DN1882_c0_g1.p1 tubulin--tyrosine ligase-like protein 12 [Ostrea edulis]
meidkeqdneeiieeiltemwkynqtysfghlergsdeamplwyimdefgsriqhsstpsfrsriqhssspsfktapfyy
aplqisftllwpvqdleeggevtrnfvenvsnqdvcqcrllpwqpcdlkqtdyeqkepdisyflshkqgetlpnmsidyp
glskdrnvkvflsylsyqsff
>GALLO_DN18837_c0_g1.p1 Hypothetical predicted protein [Mytilus galloprovincialis]
ysgywggwdeggtvdidyadydfgdnmdygadydfsdnmdygyadsdigefedgdfggddggfyggdgegytndygggyn
dsftgadgggydgdygggdgsgfagnedggyadnyaggddggdgs
>GALLO_DN18839_c0_g1.p2 myotubularin-related protein 2-like [Biomphalaria glabrata]
mpfanaqshklyimdarpsvnalanmakgggyereesyqnaeilfldihnihvmkdslrklrdvvfptiddahwlsnies
thwldhikqilagalrvadkvecqktsvlvhcsdgwdrtaqltclamlmldpyyrtirgfevliekewlsfghkfaqryg
hgedkhsdadrspvflqfidcvrqissvptvyrlcmadd
>GALLO_DN18839_c0_g1.p4 MTMR1_2 [Mytilus coruscus]
mtkqfpnafefnehmlitildhlysclfgtflcnceqarmteklkektvslwsfvncqleeftnplyasylhkhvlfpva
smrrlelwtayycrramdsillqves
>GALLO_DN18839_c0_g1.p1 myotubularin-related protein 2-like [Biomphalaria glabrata]
mkilrdsaklsqsdeppllggeliqgigrdvtylcpyngpikgaltvtnyklyfkssereslfildvplgviskiekigg
atsrgensygidlickdirnlrfahkqenhsrrqvfekiqqfafpitnkqplfafefkedygddgwkvydpiaeykrqgl
tndswkinrinekyelcetypsiivtpqaatdddikqvatfrsrgrlpvlsrsrgrlpvlswihpesqatitrsldpprk
ssynnqvkstsgwcc
>GALLO_DN1883_c0_g1.p1 Hypothetical predicted protein [Mytilus galloprovincialis]
mypnrhpgphqtgqpfkftvsescdrikeefsflqaqyhslkmeceklaqektemqrhyvmyyemsyglnvemhkqteia
krlnaicaqvipflsqehqqqvaaaverakqvtmtelnaiigvgvnmnknsimgqqmqagqhlagahghgappfpmpphp
pglqppglpvssaasllalghglgagghlpglskdiekeeknrssaspgdrekyekysshphrirtpdnppesskkrprm
eeskanvssihessegeksdqdelvvdvgedatgpavngdmsprekskdlstkkderisprsdasshasstshkhreslq
neksttpvskpatptssgnttpgpssgsamknpakyplgggyppfmppgahglpaevpssvysngmpynnispnainsyr
sstnplfdphahmrsgaignipggkpaysfhvsadgqmqpvpfppdaligpgiprharqintlnhgevvcavtisnptrh
vytggkgcvkvwdisqpgnkspvsqldclqrdnyirsikllqdgrtlivggeastlsiwdlaaptprikaeltssapacy
alaispdskvcfsccsdgniavwdlhnqtlvrqfqghtdgascidispegtklwtggldntvrswdlregrqlqqhdfss
qifslgycptgewlavgmessnvevlhcskpdkyqlhlhescvlslkfaycgkwfvstgkdnllnawrtpygasifqske
sssvlscdistddkyivtgsgdkkatlyevif
>GALLO_DN18845_c0_g2.p1 platelet glycoprotein Ib alpha chain isoform X1 [Crassostrea gigas]
tatslttlilrncyisniydntfellpnvvnlnlthnsististnalaglsklrsldlssnrisklgeqllplvylqkld
lgenlltdlnsgvfrtlthlqtltlngnklenlhgdglkglgslkqlnlrhcdlt
>GALLO_DN18849_c0_g1.p1 transmembrane protein 189-like [Biomphalaria glabrata]
htyfglpkwivkgndqqsnnmvvkkedeilmksmleddpnsnesvvtekprwgpqhagakelagqytmgkriqeticlft
aigliiwnftnlaryfqpenwyfilvsailgiltadffsglvhwgadtwgsvelpilgkgfirpfrehhidptsivlydh
sesiiltqpl
>GALLO_DN1884_c0_g1.p2 deleted in liver cancer protein [Mytilus galloprovincialis]
mptktlldtmhkkycayqykdtlklpspddlvmhlklkssppppdrmkskewimrhyvippgkgaistpsspeqakkrwm
ynerettpaeslelvsktektspelseqeneklkpakeveveaveatrwlkeagfpqyaqmyddgqfpvdiisvekdhdf
ldrdsmqplirrlstlnkcaimrivtptrktnedsdddeqcalsdkwkyqpnirrwsrkglkdavsitqpgnttvkssss
ndslladqnsssetgdspvldhkmhhemgkstddlcvnnhsktmdngissvtfsprlrraaserikgaknflkrvesfks
rknkrlprtagntveisgpvidsadmkekikhlnckdlsptledmpppldtsspldgktseipepwssettnykqttgsi
vhtlpkykl
>GALLO_DN1884_c0_g1.p1 DLC [Mytilus edulis]
mvkllkyqnhglvkqqiinkqldqssihypntnykqttgsivhtlpksssgcdrtvksssamvtqndlsptdhnmlqeld
lsmsisdsssdtsitsqngalygherfrvnrwndnsdlfylpqdyipgkfpktlnedsginlrtgsfsysqdnesdsstp
ipvrrrgstnprvehrgsfydnvpleenleaaqeelddilhklfqdinglnkaiygedaedyeppqsntsnvtdideadd
slhddnditsgtvsspdssdhdlpdslhddsaehiecrerrdsgvgssltrapsdrrrnrirwhsfqkshrpsfgsqtvh
ttnlsvcqlmvlqklslckltgliekysqnrsgwswtvprfmkrhkipnyqernvfgipllvtlqrtgqplpqcmlyamr
ylrknaadaigifrkagvrsriqklkneveanpdtidfddlqaydvadllkqffrelpeclmtnklseiflnifislpve
srlealqatvillpdenrevlqsllyfladiskdasehqmtasnlavcfapslfslngaksltgspsprrprknlgvpda
relleqkaaheclttmitdskqlftiseatmskcrfsyieqgdpislqefnnnssetepgyqafvensiqgllkeshdkf
rgwvsvsipgdvdvsfkkvgdghplrlwkccvdveappevvlervrderhiwdedllkwhtveklddqtdvfqyernslp
phpatdfcilrgwrtdlpkgscalvstsvdhpkvevqegiqgvvlvshfliepcgtgksriihmsrtdlrgrtaewykks
yghicvsllerirdsfkqdttgpesvv
>GALLO_DN1884_c0_g2.p1 deleted in liver cancer protein [Mytilus galloprovincialis]
mdiqatdeykaleiylqkaqeeigrslsvgnsveslqngypgkrhrsftsesdldsshsywqhvgsgrtgkrhsfssisn
nrhsnkpsskessqqtskrhsdpsrsktdhlnghsnkpsskelsqqsskrhsdpsrsktdhlnghyqyivvqprrrvdke
lspqtvesvkenlmpyqngrenrslllpsfsqeyediedkddpwekrsessfpppvekiekiisstlknnrglqrsltsp
nfstgrngidrtkyqrsktslnsmegdvfygsdqanidikndelfisesdvyksvcrpkrarshsttgiqtsidenfnfl
csedkgssclsipnyvtigtnttdslkrpkkkgkiegkpsencvqcenktenrlsatkpnsfpeklqsvhlsnfmddesp
emqmvvnatspvinrrnrnrdklklgshsfrnrplpdpsslqietaktlpevvipqqeissvhkdsditlenkskhskds
svkegkkgkglvrskskkknktnieksaidsfdkensnidisskgcaiddinskeyklmkkelaqtwhgisskrwkkfys
pvaqavwndlegkmegenkpltqkeeenlklgsstmp
>GALLO_DN18854_c0_g1.p1 ventricular zone-expressed PH domain-containing protein homolog 1 [Crassostrea gigas]
qiysqnkqpiinsidkltaiidlcdvseraslfqvfgmiskheptilephidefckylssstlaalvlmmfvdmatanpk
afvdylpslkdlaeqqpmyfiqviqiiga
>GALLO_DN18855_c0_g1.p1 Hypothetical predicted protein [Mytilus galloprovincialis]
medptedtdkqhlgnefvqvkeeplemdehcqdevdfmnlmastetdtniintsvytnneapvvtanstddytektlflc
dtclqpftnkanlrkhmrihdkikpykcdicgwafamkqnmqfhrrihtgerphqcsvcgktfnrshhvvrhmaihsask
kqfkceicaldfhrkdhlqvhmktheppnsrvkmcpycgkcykvgaslekhikdlhsekneipeitktdtrgektyecge
cgklfaqlkhleshmlthsilpeihecdvcsksfstlkllkehhhckksrkktqedksrncifcgklfkgdkrlenhikk
khlkeygtygkgeanvdessqlenlkkkrneevlmdetsnqcndetnaefdtmdviikvepeen
>GALLO_DN18857_c0_g1.p1 Hypothetical predicted protein [Mytilus galloprovincialis]
nktqrnvtysprsvanvfnmycgiineftdcldrnrntlrnstrpifriladnfdkelvrsrmknvcnllpgvandlecl
ksatnntnvksclsqytshvtspsltldnlcramtsqarclrqyttpdicpssvvefyltnelvfiptycqsftnqtmsp
drnggsqnptmsrdtdtsyidsvilmcaweleqtrvi
>GALLO_DN18858_c0_g1.p1 DUSP1 [Mytilus edulis]
iqscewpqrntnfrqihneilcsrdsifiscqvflmdnipansvepeelvnhiksqqectlildsrsfmsynenhivhse
nvhcppivkrrsggfvalenivpcevkrkqlesgifrkiivydgdtcdltsaskdsnlysvlkslrqqlvdkidpgdicy
lkggfcdfqklapqlcvgqshsfqtshslkpdqrvidwitdqpveilphlylgnfqhasqldilqrlgitslmnvsksck
ncfedmyeymtipvddndsadlsswfd
>GALLO_DN18858_c0_g2.p1 dual specificity MAP kinase phosphatase [Mytilus galloprovincialis]
lsswfdsaiafiddvkakggrvlvhcragvsrsvticlaylmftakirleaafehvrskrsmispslnfmrqleqfekel
dssislstsssdismassmdssrdisssdscshtgfeftmsgsitspttplllps
>GALLO_DN18860_c0_g2.p1 protein tyrosine phosphatase domain-containing protein 1 [Mytilus galloprovincialis]
aadiyqqklndkdsawkdlaneqnqyvlaeimwswldqlkepilnaqdlsvimktrevdavlqklergtrhtieyimkii
yklkpldedmltkiyekllsylthqwvvidsfkdmstswsmstrdsimdtetke
>GALLO_DN18864_c0_g2.p1 Hypothetical predicted protein [Mytilus galloprovincialis]
eyimspmspsktnstvtsgdlgdissslsrsgssgpnsldvnrlgscgsevvvsqslesavsrnvlllrepvtasprdih
hvsgsetysplevssihrdvdrrlssenlftspdtskgeeevkri
>GALLO_DN18865_c0_g1.p1 cis-aconitate decarboxylase-like [Biomphalaria glabrata]
fsfndiqgikiiapkskyinrqipksehegrhsfqftvcsalldgtitpetfrqqyrerqsvfnllektaietpedntps
fadmyvkvivqlkdgalvesscstpyghwrypltdtdvqkkflkntkilksktr
>GALLO_DN18865_c0_g2.p1 cis-aconitate decarboxylase-like [Biomphalaria glabrata]
msppmaaylngcsthtmdfddtwhpathpsgpvlpsilaladslpeslqptlqdvlvafnigiqvqgallrcsanarnip
nrlhppaivgvmgsaaasarllglgtwkcrhamaiaasfagapmanagtmtkplhsgksarfgleaallaekgiegnsqi
ldidsgfgafyedydperlin
>GALLO_DN1886_c0_g1.p1 cyclin B [Mytilus galloprovincialis]
matafttnssnftqrknkgfssqslrqkhngeftgcenmeispdkiqeyldsekmvpasqmerrvlretqnlqgnlnvdh
vtkvkkekskeksfynvaksklaqqimgkktkskskkstlfnvlnpepsaildddllcmdidmldpstkiremfikrpdd
vvdiyahlndqfncpeyaqevycylqsverrltfsddylasdpevtpqmrailtdwliqvqvheelcqqtihltvalidr
flvlkgvklqllqllgitclfiaakyverfppevatlchltdnsfqpsqvlkleiqhky
>GALLO_DN1886_c0_g1.p2 G2/mitotic-specific cyclin-B-like [Ostrea edulis]
msqylldlsltearftvyqssimaasamylsrkltdiddpwnptlayysrysekdlaactkaysksllklptskfqgakn
kynsmtnfdgisnhpalqnkdllkeiageetlim
>GALLO_DN1887_c0_g1.p2 KRAB [Mytilus edulis]
mrnlhkpypcelcdyigvepclyashmysqhrvvidpkryplvscnvqgctykslsrnmkdhmrchkykkeklvchvcgm
eftsegglrshssfmeftsegglrahssyhkeeemkfkckecdkvfgwkhelsrkhletlint
>GALLO_DN1887_c0_g1.p1 KRAB [Mytilus edulis]
manikndqetssdendmetssiendsisaiasgndniqaaqlktvsegnnlflkvhvtdikndqgtssdenddgmetssf
endstnnsgpsssppggqflnhiekivrqyvnneetnqkeevctkksnsvskknstkgqnkktsvksgtkrsfgsvssdi
dekttikkkkrmstrnlrkekdvmtsvvtqqgleehlehmnsvhil
>GALLO_DN18880_c0_g1.p1 Hypothetical predicted protein [Mytilus galloprovincialis]
wvsfwlnvnsvpgrvtlgvlsvltistqsssvnaslprvsytkaidiwmatclvfvfaaliefaianvltrkgshkgiim
kkliklakevrekalmrnnqgvmassdpdglrhrgsvssdetngnkketvvkmdagvtlqkqrseledkpafekgmlyam
ycdvasrilfp
>GALLO_DN18884_c0_g1.p1 Hypothetical predicted protein [Mytilus galloprovincialis]
msdnsaclfkvvagaavvgigllvillpmsfhglnyyemgfkrqkstgtvkldktyesglhligpdfefkvfpadshdvn
lynikaftsdklevkvsvsfqyflrsyeladlhnkfnmdyedvmrskaidalkgaipvyntrevvkkrkeieeviykair
erlggiccapqeyckswkfacplncksrdicndddkgvyvdvkyfqlgsiriphtveerflrqlvlqeetdrekllqgaq
ivrkqtdfevrviknkalelseqaestsrllhvtaaanytsevegarsigltklynnlgitkqehknsfdylrtlrgmdn
iwltvdyqqkimgnlgsr
>GALLO_DN18889_c0_g1.p1 DNALI [Mytilus coruscus]
mippnaslvkydnpvlvsrntdkktpraralkvtpappagsgpvpsppgkqklapvdakaaqqtdeilnsilpprewteg
gqlwvqqvsstpatrldvvnlqeeldrrlqqrqaretgicpvrrelysqcfdelirqvtincaergllllrvrdeirmti
aayqtlyessvafgmrkalqaeqgktdmekkiteleqekrdlekqvnewkmkceqtekraaeqrqveekkhteeiqflkr
ttqqlkgqleglitpkka
>GALLO_DN1888_c0_g1.p1 notchless protein homolog 1-like [Haliotis rufescens]
mtsdsnlepsdrrilvqfksetgeingspfdipidinteklqlvcnalltneekvpytffvketeitdtlskaldkdtle
qseevldiiyqpqaifrvrpvtrctssieghaeavisvgfspdgrylasgsgdttvrfwdiytetpqftckahkhwvlci
swspdgkklasgcknsqiciwdpstglqtgktltghrqwitwltwkplhldpecrflassskdgtvrlwdtllstctlil
sshlqsvtcvkwggtnliyctqhhkiyytqhhkteqlksgelkmvyfvglykvmvtg
>GALLO_DN18892_c1_g2.p1 delta-1-pyrroline-5-carboxylate synthase-like isoform X1 [Crassostrea virginica]
maqantrllklwphntlcqcyqqsswpsllsyhrnshrhlstvsnkpiqlynqksypsisvipkqfysginlstradlld
akrviiklgsavitredec
>GALLO_DN18893_c0_g1.p1 vacuolar protein sorting-associated protein 13D-like [Crassostrea virginica]
mpfhfprldfdqllcvrminrpecmwsggflidrvssfhvnmrdklgnsnllkveivlegptfhiifvdaeefpppfrid
nhsevpvyynqsglskpyqkaaikpkcsvpytwdepieeplmtlyvqggskvtynldkleegeqlcyenfiyleatstfg
sgsddmysdlvlevvqdhnivfrkkaignrsqlwrmtgtgmlehegsgvprdprksss
>GALLO_DN18893_c0_g2.p1 vacuolar protein sorting-associated protein 13D-like [Mizuhopecten yessoensis]
rksssgnslvldtnviapqpgkcapltlrkpdgrrtstqkweftkdgrlccasgilcvqalggilqegaiaisgpgpskp
gnvignhmlisrqklrpgsgclsvhv
>GALLO_DN188_c0_g1.p2 HEAT repeat-containing protein 3-like [Pecten maximus]
mgkskqkkfkakqqqptglpsvkdfeteiefeetsttnfslepiieqlssvneqpiieqlssvneetrecgcaslanlvs
npahinillqkdcikilaplfvdtspqvsikalgairnitvdggida
>GALLO_DN188_c0_g1.p1 Hypothetical predicted protein [Mytilus galloprovincialis]
mdnlhtvwsglvklsssqivmknlelleavtscmravvqkladlespkllevspqdlqflyemeqqcgqsdikvnavriv
stigcvfakqlqpnsflkdvgmflleicckendlrviaesldamfdvfgedhldsivkeiqmveklktllpslktqiqn
>GALLO_DN18900_c0_g1.p1 Hypothetical predicted protein [Mytilus galloprovincialis]
macnhgillpnkssclcnpgwdslvlpdqeilnrrlqmcnkgrkgywkhvlvgvalsvtiivllhvsnhkrrkdkqkryr
elspdispvkagffqslhddynpkgvknknvltididfeddsfdmydiekrgrisqffhriyhrlipakk
>GALLO_DN18904_c0_g1.p1 Hypothetical predicted protein [Mytilus galloprovincialis]
ralgnigrvymlkgkhqkaletltmkaplcksakdssslfheigncflvlssfqnakdaarkslqcaeecgdknlqlqac
vliglaevnmkkykdahksfeealthaealgdkkaeeamkhalidvnkkiahklktktvqnrtnevnqqqtmvtav
>GALLO_DN18904_c0_g3.p1 Hypothetical predicted protein [Mytilus galloprovincialis]
dltclihkvpdpkpfkfhpkqdrqvkhlpsatfssrplcqlirihktpaislmksvsvpdlndlsddedemqdkrpesrl
vkstigefyddkkyleklaignkpspplwgtpleaiannalhflfdrvtywdrlgplpppppprkakskmsgstmsldsv
ltvntsnskittnssyifvdkkpvptyrrrnsqvniqldpsklnfnfks
>GALLO_DN18906_c0_g1.p1 Hypothetical predicted protein [Mytilus galloprovincialis]
ltidfdtkaslkickqqikqipdcdcaflvqlgnkmgginirfsmsmiiaivaveimntlffthytpwyhyighrylfta
ivcdaivvvilkyikdnkwtirkwedaatlnsccys
>GALLO_DN1890_c0_g1.p1 high mobility group protein B3-like [Biomphalaria glabrata]
mgrtkagkrpkdenkpkrsvsayfyylaqcredakasgkamtkvgeftkeasvkwgamndvqkkkfndlaakdkarynee
mqaftgkpmkdenkpkrpqsayflfladyrikmkgsdisnkdlicsagkvwgdmsskekkpyqdknaeevkkfeklmkdy
kenggaasaakksqsssrra
>GALLO_DN18911_c0_g1.p1 URB2 [Mytilus coruscus]
mfsalaqqskkqdkklqknseflvhwsidqlhcnqtspklntavrflkescklkdtvvlsldvkttmldrafillqqylh
nkvkndldisthdlceellslvssvivscdiqdfkellcnleqslniditvteadqvtvcmyiwyhllscsmseeqstcf
mqsihnvtgyltsiaqqlsvlegrncmgkllcdlqhqimimcpltkqmilnilgsillvpvtmetfpsmyeilneallnh
vntvfdiipvflncskrllfwlikegdqdvlsqkpnvttdligcihmidrlftlisthkeefskvavyfvadyvdhvhqh
tllpavkkalvsavyklldisdkhvlaqlhtvlnqgvkevfkglysdysnfykytgrv
>GALLO_DN18914_c0_g2.p1 complexin-like [Haliotis rubra]
maafiakqmvgnqlksvkgalgdkdeeskegdgdtgedpeieearreaeekrkekhrkmeeeretmrqsirdkygikkkq
eeeellkqqmdsagrvgrkkktpaelaaeanggeedede
>GALLO_DN18917_c0_g1.p1 Hypothetical predicted protein [Mytilus galloprovincialis]
mnelnqlknkvndvckdlsergeesifvtvnieqttcfvmgsdiglkwldsqstmiqdffryvsgprlkisassnespkk
enenlnqsldeetnewtikeeitdpsqepeepecletgtvqnteteqtgtgdfiytatkqqiiewsfqetkafyeqvkkh
gygnwniikeelntsrtvdqlkerwkimikdeslmqefnfgkikklsvklgddadvtvvnegsgtktntlkhsvnhdsdd
sditkqgtlkfeantlsgasedeesivqknnktktaddnkavqdvlirsslnqehlspvtavslpviestnssislantv
aqqivewsfq
>GALLO_DN18917_c0_g2.p1 zinc finger protein 883-like [Octopus sinensis]
gesifeetpkkklkstrnskdegmvinkkillekhknnirsrikrarkredghipcptcdlmfstskglkrhvrvcqvik
cpqcneeftsleeleehvevhegeelqghqcmycdmqfslksqlrehekshdefkyqykyqcplcpksyttgislrhhik
dghkesricclvcrkffdsefdynqhmgnhhqrlrkkvstfsckkcgktfeqlyhlkrhnryfhqavgericklclkick
dkeeyqehikehewdkpntcsfcrvpfpskaeleehvrdthdkgvrymcevcgfqarcaldmkhhkyehddsmphmcevc
gkgftlksklkshminhqdempyvcevcgkkfkrrstlrshsfvhsegmkcrfcekvfrsiggcdyhivrvhshlvnvdn
ykknlvkceecdkffpskytydqhqikhlkekswmchicgkkfktqaqldkhkpnhelvkpfycqccgsafitqsrldah
gktdkhkenmirsqdpltqsvyvqqtgvlqqeilnqgggsqqqgitqpflkakkakktvsvlknprqsavgkdvndnsgq
efvvtnrdldletsatvydypektiiiigsdnisqdmeyelpgeieyiqegdkiiptingsqiqivdnamkpvpvlmvqn
qgns
>GALLO_DN18917_c0_g3.p1 Hypothetical predicted protein [Mytilus galloprovincialis]
krflenssenkrlrvqvnssknkdattknidktanrasstnddtqhassrprrtpkpkklfnmecfvkleninkmnvtdl
ingasinepklkllencqikkeseenanlslqlstrvtvetkenmddsqdredinedldadirsvemdptflvqsddsse
ndvi
>GALLO_DN18918_c0_g1.p1 ceramide glucosyltransferase-like [Crassostrea virginica]
leshfslnypkfelllctqtdddeaipvvnklrkkypqvdctlftgggpgcvnpmvnnmapgywnakydfiwvstsrika
ssdiimdmsckldiimdmscklqkpdvalvhqmpfytdlpgfagtidkvhfgciigrcypafnflglccctgmsylfkkp
vleecqpqggliyfgkylaedfflctllhekgyklvmsaypaqqnipsssvcfykdrmvrwlrlrlnmmtftsgvleplg
dmiplgilvslsvnhffsisvtyfllfhftlcltsdyil
>GALLO_DN18918_c0_g2.p1 ceramide glucosyltransferase-like isoform X1 [Haliotis rufescens]
miaykdnsekvsggtksfsskvmsvllfqaklfsskvmsvllfqcigvpavtlifawlcmyfglsdtysyfpevatkkly
didsnigiqsqfwsianvsrfsamywfdeqtwsyvtfilailplivyavaivvisichigghfhfhkkeepllsheslpg
vsivkplmg
>GALLO_DN18919_c0_g1.p1 glutamate [NMDA] receptor subunit 1-like isoform X1 [Biomphalaria glabrata]
mislwlyldydismailglhekgkmeqldndwilkessecplegsapatlgltnmagvfmmvaggivagvflifveityk
ryrglkekelelarnaadrwrgniekrrtlrqtlqrqrdeqfaaipinmkgiplntndgsnssmhgeiqgethypgkrls
yteatgsklyspptqpslpsassqsesrsvtinnpaygdimnqddnfv
>GALLO_DN1891_c0_g1.p3 galectin-4 isoform X1 [Crassostrea gigas]
mpkkkcdrfhinlkcgddpesnvafhfnprfgeehctvrntyvegnwqeeereedsfpfekkdtfevvikvmeekfmtyv
ngdryidfnhrlpldsichlemdglaefyetelv
>GALLO_DN1891_c0_g1.p1 galectin-4 isoform X1 [Crassostrea gigas]
meqsitmlpskirmtlrtfqdkddtpyrteipgrmqigkavrlrgatrgsegfnvnfscdcenesiafhfnprpsdgtvv
mnaniggwgdeerdfegdfpfdndqyfdiifvctaekyhvyvnenhfadfnhrldfadatylhilgdvdiaeleflepvd
ddfvkeipsglekgdvllfrgfmkpesewfainlhyglttdsdvalhfnpridqgevvqspd
>GALLO_DN18921_c0_g1.p1 Hypothetical predicted protein [Mytilus galloprovincialis]
snhrifilslavldmitcivgmpfiivdlrnpltftmvsackvlrfvnyficissaliltviaidryrkicvplgkqisr
riakvlilvclgtsmvlswpapvlyghssinttnpnitgvrcftedqfkntkfqayfnavlilvvfgvfgillvmyslig
rviskhttfkssvpcattsdsskskttvstdassedkpvfkgeymtkniktanlkekvvidlpmastdssfsagtnhthg
kpktkkhekskfdrakrttfmfflitafffisyfphltlkilafvktgfvsnmsfsg
>GALLO_DN18922_c0_g1.p1 Hypothetical predicted protein [Mytilus galloprovincialis]
cflaivcvsvwtkscsedaacddvvtmplldnlgatlkadidvknlnkhlkayielemrkvfeettknvktlvekeieel
nttvqenqsgvtyirwgrkdcpsgaelvytgqaggnhysnkgggvnylclpndpengeqqsysndqiygseyeisyahtp
tgwpgslhntevpcsvcfrkhksamimvpgrktcysgwnteyhgylmsdhnsqakidyacvdsnaepldnsndvnedgal
fftvrakcgslkcppytngatvlcsvctk
>GALLO_DN18925_c1_g1.p1 SIN3-HDAC complex-associated factor-like [Patella vulgata]
mfsfhkpkiyrsnngccicrakssssrftdskryecdfencfrikerrageicnacvllvkrwkklpsgtnrhwhhvvda
ragpgiksttklkskqqlsptmgkyksplktrkslyntpsssptsffdessinedscdkdmfsdseeseeeitvptlqkp
nkqkrkstdprispfldltywkktqvccgiifkgmngevlvdpqllqpcctctkgsksrpaelrrsqstddtesttssns
ysdmdsisensppdltlatfpctdssavssftqppplalec
>GALLO_DN18926_c0_g1.p1 zinc finger protein 91-like [Octopus bimaculoides]
msaggdgqrkrgrprkslatnvessenkvskpvnnvptdmkearkklfaerkvntiiekkgvkqtpgsvknkksvqkkih
eqsadsvsdsqtetdergrprrnrrekrawspsndnsiileasikqepidyedmeeenmqimpnvkkeielavyeemsks
svctkvklnkpakickvevsdlepgetvgpvtidegvtgslteedtpetpedmnitpevvhvgevntpatkaiyneesed
dddldedykpndrdedidiikpavkrgrkkvgrtypcgdcqkvftkpshllrhqvkhtgerpfpcdvcgkgfvsksnmek
hrvlhsgvkakicdecgkafalssylvrhkmlhekernekmgifpepehhlcsqcgkvfskrlylqkhmerhvkgkcyec
ricgkkfsqrmnrinheflhtktkdyechvchkkfalkcylkihvqrhqntpipkpgkkqreniglkpfkclqcgkcyss
vkylnaherlhsnpkkfvcetcgrnfhqkinlqrhilthtdpatsrnhecktcgkkysrdiylsrhikenhtaeglakpr
hhcsycdkkftkpcllriherthtkekpfvcstcgkgfaqegymkiheeihssikkhectfcgksfallyyltrhlarhe
qvksipcdqcskmfatqkalhdhmrmhtgdmpyqcdlcqkcfprlnslqrhrklnacqikpnvyytkqvmptvktvesld
elmdkrefsclyicsicrqvftsqtkldahavehegdmiaeviteehveqehisaenipvskeeetiiaevvnveesilg
geeitteetivdadwlnrlfsnahvesgtdgkiiivvnrd
>GALLO_DN18926_c0_g1.p2 KRAB [Mytilus edulis]
msvqnsyllkytrrspkidkhacpvckkifslpailskhlktqhdlhmlssktdtkletkdvqspkslpgrrpqrsagkp
idkkcqslqsalkleknqkrsesrs
>GALLO_DN18928_c0_g2.p1 B9 domain-containing protein 2-like [Crassostrea virginica]
maevhiigqilgadgfpdhslfckwgihtggawkalsglregqtqvdnpqnydeaywahpidvhfttkglqgwpkihfqv
whqdsfgrnelygygfchvptspgthkiscptwrpagtfreqvsqyfvgggpqlknpdliysgadryrlntvamgnvhmn
igvvlrnfdkygiec
>GALLO_DN18929_c0_g1.p1 transforming growth factor-beta-induced protein ig-h3-like [Pomacea canaliculata]
lvpqklqcinmkdnsllptfqgeqlrvnrytseqdnktlitieggeymnvedrtkngricvihqvlyqiptrtaykyise
drnvstflllaskaqdldtfkgpnmtvlvpdnaafskla
>GALLO_DN1892_c0_g1.p1 traB domain-containing protein-like isoform X1 [Mercenaria mercenaria]
mteneglldgsgdhsvndpqlsgidsltdstaitestviiegpdvsddeagnydysddfedddgedgsndgeetdiednl
epqftvcqkadpdlpstvtvldtgwgskvfligtahfseesqndvskviqrvqpnvvmvelcnsrvnilhldeetlleea
kninfekirlsiqqsglvqgvmhllllsmsahltkelgmapggefrrafneaklipgcrlylgdrpiqitlkralaslsv
wqklrlawylitskdpiskeevekckqkdlleqmlkemtgefpalsevfvserdvflthslknaalplrsteephelqpt
tvvgvvgannscrcsrdrtyawyypklakrkt
>GALLO_DN18931_c0_g1.p3 Kip1 ubiquitination-promoting complex protein 1 [Mytilus galloprovincialis]
mihtdvveqkttriifmekcrkffkensglgriqhgslcpssvilcmfhrliqavrfcwdkfqeedpcrfvtssdayipi
hqfwsetidyfefqrcgglishvnrmlgsevnkaqglsaagseqtlslmssavskrsgrc
>GALLO_DN18931_c0_g1.p1 KPC1 [Mytilus coruscus]
mssaiskrsddypplempsgnslmelldglvmmyhiaahkqlgkrcnlrdnmkefveslqdtqekmnrcppdedagikee
lnraykvflskieeqsrkmawvtavtysktkrsdiewllkvvlqtikraagykllfqyvpeyyiltainafnalfnffhp
tvpfesldnynetlhnyalfitrhfsdhrilnpdvreevvqalacficypeslkvleslpeektkemiealitphenrsl
sqtnwilvriwkgcgfrfrfthlphlvpskvqtaqfgfaslqkplpsyvfqelirklllqdgerstkfldmilnqlnwsf
sepeptelvilrvyrsdagnstesdisrvsytgk
>GALLO_DN18931_c0_g2.p1 Kip1 ubiquitination-promoting complex protein 1 [Mytilus galloprovincialis]
maeaaykggiyvrseqdqdtgsedpylkeildvvfhhkeegataavyetskptglmnlqyflgsvmenpksdskakkgnk
entsgrigpsevvfdfrsnggsgivaveshrlevtscsnfstiranccvfkgkwvyevmlgsegmmqigwctinckffhe
egvgdtvdsyafdgnrvrkwnkttqrygeawttgdiiscaidcdegtvtfyrngknmgkaftninlgpgyayfpavslaa
senlranfgatplrypvdgyrplqdpptddiakawylldylenllpyvnsgdqfpedsllktddtslghhpskscttllv
aahlfdqlapllknayiveqclikfllrinsfvkeeqslicnmfdlmwslmqdfeikg
>GALLO_DN18932_c0_g1.p1 Hypothetical predicted protein [Mytilus galloprovincialis]
maealndlkkkykvheetesyfklrtengnnkpyyemsnfdeariqkeeiakqfggevefegsvkdftvpspyvkdgvri
tvyrskncalvvapsvfvyfhgggnvvgsrktvdtvckifsrdapcvvvnveyrcgpehkypanhedavcvvrwvkmnkg
ligavnestvgvggdsaggrlaasvcheeyninyqvlvypsldyrrkfnsdkefekgpvlssevlqwfnrnyineadfek
praspllyksfnrcppaliimaeldmnrdhgyayheklkeagvksqtftvkgvthgffvmpghfkeccqrahekvskfik
ans
>GALLO_DN18936_c0_g1.p1 PCDH15 [Mytilus edulis]
fisndaaekftilsprrgsiaikspldfervkkyflpvsvtdlaqviserrtstvtmtidvrdgddlgpvfdyqgcfrvd
nvcfnptyttdisphstasqlilraaedqsiidsikardqdtlnariqlsivetlppgykdrfalysstnngtlssatvs
rfalysltnngtlpsatvsqikpigpddvnilkiiikateltnnrrfnravidvhirqsniscsekvittkpcsngaliv
gavlgtllaivitivialimkqrkqgdreivtpeqrtpahqnegfsngntiqsrqtsrkydeigmqspdnvydelhndqy
lepi
>GALLO_DN18936_c0_g2.p1 PCDH15 [Mytilus edulis]
plgssdvnilkiiikateltdnrlfsravvdvhiypsnssclekdnvntctmkscsniasivgavlgillaivitilvil
imklrnqgcskeqqtpmqqnnglslghtvesrqssseydeigmrspanhydelhnhhqyme
>GALLO_DN18938_c0_g1.p1 nuclear receptor co-repressor 1 [Mytilus galloprovincialis]
mgnlqpagpgepgpstsqvqqtppkrprlqvdrdlqplnievkkeqtlynpqveaisptpdesssrttkdellqaisktd
reiskheqqiqklqkkhrqleqetskppvdktetpqnntevkhqslaqiiyaenrkkaeeahnmlatlgpkielplynqp
sdtqvykdnianhqvfkkrlvlhlkkrnqarrirerylterydqlmqvwikkierienhakrrakdarmreffekcfpei
kksredkerisragtrsgnvagyarseaeleqimdglheqeeedrkmrnlavippmmldarqrslryynnnglvedpmse
wkdrkliniwtpeekrifkerylqhpknfpaiasylekksvsnciefyyqtkkdenyktlirkqtaikrkkafskpnssa
mrqeeqqikeekidetgqqeeggpasstevpmempgd
>GALLO_DN18938_c0_g2.p3 nuclear receptor co-repressor 1 [Mytilus galloprovincialis]
mtadrsdshigsshisadqssmdgrfsrksskhegmeveessnishpsvdsthsdrmvieesgaidsssnissprpdrpk
ssrssrdsdnsprsssdihdnvdrvsqsrtpdsgilpmsygrsrsprgapesshfsapdqgsrphsssdvtsnnqpvsss
qmsmsygtgnqvvssmshesersywtqeqaplllakyetlsddde
>GALLO_DN18938_c0_g2.p1 nuclear receptor co-repressor 1 [Mytilus galloprovincialis]
mekakkglrehgrdwaaiaivvgtkseaqcknfyfnykkkfnleailqertkeednrtvsicesiastvtapdiddepps
smdedddadsdttsapspsslrieddpkpeekmdttetpmehqetqpfglpqnnltankplsasqgslrsvdndssatls
adeapqsseardtfsprvsgipagranmhpvqgptvtssmtsgpastspivssspfpstpqgypvpgptmeasatssrsg
tpgsigqgrpgsvhalqspgsqmrpgsaqsvhspaqphgrspgvaevermsrppsqeipvikespspigsqvkpqefgqp
kgmqhlydllnkasreqssphrpasaqsdsglmpygmvsgrrslspnvhaqnmaqqqniinggkmgkpacvrdlihsaie
rnlgqtsdpkpeqrpqmqerlvdkrpastepaylrgqqsihsplgayhqdlhkdkhemspyqprhtaspyanipqqrape
rdpadrrdmpqdlshkgyrgdprdftrpqqqpvidyrrpepevvqrgqqqgapppahqahqrpvsyreqrdqlvrppseg
lghkspsayqserhspavsrrmspgsspypqmpntpemlrraqqqqsighppplvgkgpamqmtksppvsghpqqmmtqg
hgsitqgtplrpighgqqhppnlppremmaqsqvrmaggsitsgtpvnregggnrmpepgvrvsqsggiifdprgydprh
meqmrvypggypyqaldpassssrqimmndfqtarqmqrlpeereqqisprakepmppqqkpypgqmlhqfqasqgmmyl
pqgqvptsdkgqpsphhmgrggppqeeklspagwnlskapvgnpnvmrsitqgtgkprpsviaerkqesypadsssqprs
qpvsprqypdshpyppqgmprprdpnmmnpeyrqmmenrerlerieaekrriavleerererqaklmmeekirkenqarh
eakeesamssakpgspwsssnraspaynknqikeatdilkvfrqdasppsasgpmsrhqgltaanlidaiivhqinqvde
nsnssrdtssrattdterkkvetppsippsthmeqsglqksplqvhgkkkwiqehpqsmtptpqrqtqpkpipssaesqk
hgtpssgagggggaagtgpfepvnrpissaktlgehinsiilmdyntdkptppkdsvlslingsanlpatppnvhvdtts
hipsapqassqmadssesprprsfttphqmrwkkghipqrwkkghipqegehssdgmpqkeldvdrkrpdqshsprvpld
tssgsvesnseaqpgyicwec
>GALLO_DN18941_c0_g1.p3 NEDD4-binding protein 2 [Mytilus galloprovincialis]
mngdvycyeqrkltdahdhcrrkaleavrknvspviidntntqvwemcpyvdiaksvtpeyeieilepstpwrfkarqca
eksdhavpyesikrmldryqrnvtvdmlimlchmrasrec
>GALLO_DN18941_c0_g1.p2 NEDD4-binding protein 2 [Mytilus galloprovincialis]
khdapsinsyassrplnalspnakefiprstnvqsntidskpfdafpkfltpkaalptqqrtlppyamfppqqqgqhpqi
rpvpmfpvprhipfnpqipvvpvtlvgvrnmppqpppppcatthsl
>GALLO_DN18941_c0_g1.p1 NEDD4-binding protein 2 [Mytilus galloprovincialis]
mldryqrnvtvdmlintksrsrpvtilpqnniqetetkkakkssaetknnssshnvddnediwqdvgsfkwknyyqplmn
eqeeekeenedlkdeefpalksndkkktqvenksskhterkdkkrletkenmsqedeagskn
>GALLO_DN18946_c0_g1.p1 beta-1,3-galactosyltransferase 5-like [Ostrea edulis]
etqhikflllvvfvalscvcvaiindlmsplsnpilindahvnkrfmlwmkeptpqthttspntrsirsktiypivsqgy
kinnkdicrgvekvsvivivhtapshflrrvrmrstwlnstyyspenvrvvfllglvpdlitqvkleqeskiykdivqgn
fidsyrnlthkgvtgykwisehcmnaeivakidddafinffklfedmsdlkhkkrtmycnkipkgsmaiirkntskwyvd
eyefkdmklyphtycsgftvfisidlipmlyraaigspffwvddfflfgllpsripgvvhegirpnltfmpkeaytcyir
ygkncqylvfpakdreiskmwlamthdrkqsiygnyymnlpa
>GALLO_DN18946_c0_g4.p1 beta-1,3-galactosyltransferase 5-like [Ostrea edulis]
skwfvqndefkdmkryphtycsgftvflstdlvpmlyhaaigspffwvddfylfgllpskiqgvvhdglrpnltlrfpeg
fncyqeqgrkcqyvvmpakdkeiyrmwtavirdrtqsif
>GALLO_DN18948_c0_g1.p1 Hypothetical predicted protein [Mytilus galloprovincialis]
mcektcckfcsdhgrcrrdmneteycncnfdyegefcenkiipkvleeetwywwvvgvclglivilvlalvvlpywmwrn
rvilimkivhyfqryednddrewdafvsykcddrdesfvlkqlysklevemgfklclhfrdfipgdtianniiravqgsr
rtimlltpryvqseftkfeyqmaqtemlkrrhriiplvlddissvkgeldpnleqiihsvtylewpgeeeslkiqkfwkk
lvlsmpkkkdveekrkams
>GALLO_DN18953_c0_g1.p1 proline-serine-threonine phosphatase interacting protein 2 [Mytilus galloprovincialis]
kqflnvaneltlfnteqkkvtkewedkvsklhsaakntyakvnnqqkvyvskydenssaqaalkynekhsgnitptqaqa
alkynenhtgnitpkemdkleqktrtkadkardelektdtlyqnlvkqvqeemstw
>GALLO_DN18957_c0_g1.p1 Hypothetical predicted protein [Mytilus galloprovincialis]
dckinlyielclpllvyqkqtrstkpcpivackcpygvyyaimngckmcgckarcpgnvnslsitcgdgilrcpgnytci
thpgskkgmccpigksykpksg
>GALLO_DN18958_c0_g1.p1 unnamed protein product [Mytilus coruscus]
dnkmdafkedlqnqkvcisssmlkdsqkvcisssmledspkqmdcfgtgtdqfrksqdshgkkqislfgtetdifsensq
nqnsctkngkdesenhrenshnnstcsstdvflen
>GALLO_DN18958_c0_g2.p1 Hypothetical predicted protein [Mytilus galloprovincialis]
mfkhfksllgfetcepernredqrsydgnpvfvardlpedpkdlrhvideiehemdykreqlsklamennneglkrklvd
tmyqhqlqdkdkdgmkessarkkgttrplnkqiirrvgpadelskfdnaqkviklntavvlkkiqnqntpaslntdihkl
qkmnvtlanshykneddnkmdaf
>GALLO_DN1895_c0_g1.p1 protein-glutamine gamma-glutamyltransferase K-like [Gigantopelta aegis]
mkftetldageekkivlpvtykeygptmnpearfqifitgknvatgrmhaieesfvlnkpeiseesfvlnkpeivievpe
eveygeeteatltftnttgfkltqcafyvespgcleavklehtrtllpwllrgs
>GALLO_DN1895_c0_g1.p3 protein-glutamine gamma-glutamyltransferase K-like [Biomphalaria glabrata]
mrcgpaplraikdghvylnydvgfvfsevngdrivwevnedkgtmevmqidrhsvgrhsvglehkyksswywnistkavg
cdlvelldeqykhweysdeepi
>GALLO_DN18967_c0_g1.p1 sulfatase-modifying factor 1-like [Biomphalaria glabrata]
mgqtgnilkdqtllsktgwiiqrfifhgmmllsivngqkkrlpteaefeyacrggknnrlypwgnsenpkkehwmniwhg
efpkentvddgydstcpvttf
>GALLO_DN18967_c0_g2.p1 FGE [Mytilus edulis]
mkqthlrtvvlfacfcacyleeqcdvkddscnsakekscgcsisrdkskydekininvdsedegpqnellqkddfkyqrt
nemvfieggtfsmgtnkpifmvdgegparlvkvnpfyldkyevsnrefeifvtktnykte
>GALLO_DN18967_c0_g3.p1 sulfatase-modifying factor 1-like [Biomphalaria glabrata]
ydstcpvttfpdqnkfglkniignvwewtsdwwetqhtpefkdnpkgpskgtdkvkkggsymchksycyryrcearsqnt
pdssasnlgfrcaadklpkylkf
>GALLO_DN18968_c0_g1.p1 GON-4-like protein [Biomphalaria glabrata]
mgpparlpvsatksvlgkryhmamaesdrkakqaeeetialrtrsklslhdtsllelesnfvapditwdmyetscddkdw
mtfltglqkipenedtnddendpeynylaeveeedvdme
>GALLO_DN18968_c0_g2.p1 GON4L [Mytilus edulis]
ttsfldlplpdddedghpwplsplkkkerpttsfldlpftdddedgddeynpekeiemgsysdedsesvassqvsdlgsp
rpstpatpsstisrfsdldktpsvqg
>GALLO_DN18968_c0_g3.p1 GON4L [Mytilus edulis]
mleenskadtplkdvsnsssptigtppqvsvsletppqvtissatppqlstssetppqtskeflftppsqpppkpltssv
ssshntdednldfikeqlnflnnesgelatpihksnkqkrqdl
>GALLO_DN18968_c0_g4.p1 GON4L [Mytilus edulis]
mnelmdelleayqdtdtleegekellkkraietvkistkkssksvcpsievgltesqriqlehqmrkhvqllsqmyvlaa
gniqdyqevkensrfllnelqkfsevnstltsysaykacnleeavemvnedkefvqidpknvivnnrmrpkktqlspakr
srkanieknsksvspekgienml
>GALLO_DN18971_c0_g1.p1 ALKBH8 [Mytilus edulis]
mslsllsqivmefshpggqqisvllprrsllimtgesrylwshgitprksdiittadgldlvmretrvsftfrkiihpkd
rigrivpfqtsdlsimlpkcdtdaeklenshvqqvyeeiadhfsgtrhtpwpkisqfikdmpvgslmadigcgngkylgl
nqsvyevgsdrsvnlseichgrsnevyvgdvsdrsvnlseichgrshevyvgdvlhiplrscsfdyciciavihhmstqe
rreaaiiellrilrssgklliyvknltirwktsdicmghgtgtp
>GALLO_DN18971_c0_g1.p3 ALKBH8 [Mytilus edulis]
msgesncsdkltseesckaskentqqgdsqvmnhksendsnsklacdsqtnkkdsldgsdrkgteetivsqadnktnccl
tvhknrtyfqqqdvlvpwerkdqdnnttsfhryyhvfkegeleemcgrisgchvlekyydqgnw
>GALLO_DN18971_c0_g1.p2 ALKBH8 [Mytilus edulis]
kmskvdkklkkkqmkfrdmleknegiqitetptkiicvhnggldnsvsreeistaldkhgslidvimlpkkpysfvcfkt
tedatkcceefnglemppngkrkhsvilylsyvnkvpsnilpckdlppglivlenfvseaeenqlisslhwqndnqmkhr
evlhygyefrydindvlimtgesrylwrmlmtlclslyqqnvmkylrr
>GALLO_DN18977_c0_g1.p1 Hypothetical predicted protein [Mytilus galloprovincialis]
rnwekicrtcynlsernllqwrrpilaliftlgsiyvvghteyisvkqllrdgedvddgvhkpiglclssifltqvslcl
isnpetisirdgfknsvkrlaqkirgsikkssnpeevte
>GALLO_DN18978_c0_g1.p1 Hypothetical predicted protein [Mytilus galloprovincialis]
lliavigiigfmvhrnwervkeylpsfrgrqpsgefeplqppperyrpivlsaihdflrkyhaddnrlfigeyedlkqls
prhttnsanldenkpknrytnilpydhsrvilapmvdeedssdyinanyipgytygkefiasqgplpgtandfwrmiweq
svsiivmltkcsennmdkcehywphaanepkcyndlmvnvtsvsnmgkydihimdvclgdekrvvkhfhflewpdfsakv
etttliefittvrqhitpdikgptvthcsagvgrtgtfitvdylmqyvedhdlssqvdifdwviqmrdhrttmvqtwaqy
afihdclseiverkkklqnpeengevcidnlayepddlyentklgplqtel
>GALLO_DN18980_c0_g1.p1 Hypothetical predicted protein [Mytilus galloprovincialis]
msesayeeyehlkskyeieaqqrteaenkmqkikaqneamktqstilmskvandqhlilalckieeleedktnlerdvgd
lkeqmsnetneealtqleeerdklsveiedltkkvsnyeqlysnlerqykelekkleealsppippppplppppststsk
gflarirgnkkkkpapgqqagvdekgygkalv
>GALLO_DN18980_c0_g1.p2 Hypothetical predicted protein [Mytilus galloprovincialis]
mmkrinsgkpilkensriikekpeskdgenpgamlelhsvlnrfkntqrksgtlssspvnsiepeselakafvlkktktk
sgplssnsvnsvepqselakafrrvkwedsqtne
>GALLO_DN18980_c0_g2.p1 Hypothetical predicted protein [Mytilus galloprovincialis]
tndcancrelkeikaiarqvlkkydellekykqneqqydevvktlkereamlddmkgliepavseherlmvkydievncr
neaeniarkvtsqnitlkrqsqallchlekiditqipeeileepeeeeetagykeytdklnntikdleekvsfyvtsltt
ateelsterennfrlqq
>GALLO_DN18981_c0_g1.p1 rap guanine nucleotide exchange factor 4-like [Patella vulgata]
dammrmilrklphdrtcedleiiyeellhikalshlstmvkkelasvlifeshekagtvlfnqgdegkswyiilkgsvnv
viygkgvvctlhegddfgklallndapraativlrednchflrvdkddfnrilrdveantvrlkehgqdvlvlekiptnt
pnpdgtiqshfkysvmagtaekmleylletrlaenknedpsdfflvdf
>GALLO_DN18981_c1_g1.p1 Rap guanine nucleotide exchange factor 4 [Mytilus galloprovincialis]
lltlnvskrvqllrkfiklaahckqyqnlnsffaivmglsniavsrlsqtweklpskfkkmfadfetlmdpsrnhrvyrl
tvaklsapiipfmpllmkdltfthegnktyfdglvnfekmhmiaqtmrtvnfcrshpleieap
>GALLO_DN18981_c1_g2.p1 rap guanine nucleotide exchange factor 4-like [Patella vulgata]
klclgedlvlcevkssgervvfkkqdicvttrltingylfisprehldaltplpeqegpthgtantielmstkeiayhmt
lydwelfsclqeyeliykvfgahqfkkitanl
>GALLO_DN18986_c0_g1.p1 CUTL [Mytilus coruscus]
eeqkdklrlaynqdpypnqgtieslaselnvgvktvinwfhnhrmrakqqqhigsmqvgsnfgdgnssnpniksepnddi
smhsdisslsddtnhmsssfhgnqpnnqwlfpqfepavmqkiaqersreqqngc
>GALLO_DN18986_c0_g2.p1 CUTL [Mytilus coruscus]
ngcseesgsqssekeetkeaqddlddedapsypvfndidensndadqnpsliepcqnispgvnkrkrsnpkyvsegreld
ktknnmyggmlkscvskdegvemddddvekenelgnvdlnykaqngqhlnkivklqkaidspvqdwdefdnvssieklkk
nlqhspqtagtwef
>GALLO_DN18986_c1_g2.p1 CUTL [Mytilus coruscus]
qtepgeirrsrsspdrnsdrnsikmeppdstvedtlnlsinnnngpidlskhgssapttptsggsdkspstetahpsgsa
ffivqpkvnghpnsfennqfapysap
>GALLO_DN18986_c1_g3.p1 CUTL [Mytilus coruscus]
glsqgsvsdllarpkpwhmltqkgrepfirmqifledteaipklvasqyhippeklmrsasipkpneivspsdkptnhvp
atsstihqaptehrplnqhnihlhhqhlhpahqfmnhhpynwasfsypssmlevvamtseidtleltsrikdvlqfhnlg
qklfgeavlglsqgsvsellskpkpwhmlsikg
>GALLO_DN18988_c0_g1.p1 Hypothetical predicted protein [Mytilus galloprovincialis]
mgccfssenglepsstssllsgpqrkyvdntgppssarqyrppdrkyvgsgppssarqhrppdrkdtipgdddglvvskm
kpiviqsmnktfqdheklyndisksyqdmlnelhcfksafdketsgipemtkcvrilvhrcgktsleverrkncvqvifs
eqtlmknslkdpqeiisslqhfnsmnkhlekvlershsiqnsinillkdeesiqrqvtkeclpadqgpgamynvkenmrt
leqmlknidvikekseaklkdviesskgffenaewmiyqrvtrtc
>GALLO_DN1898_c0_g1.p2 PSMD11 [Mytilus coruscus]
mekaqalrqtnkagasdllyslvrkdidsnsedevkvkeqavlelgslmaetkqaeelaglikftrpflslvskakaakl
vralvdmfldmeagtgkevelckecidwakdekrtflrqalearlialyhetkqytealalgssllrelkklddkallve
vqllesrvyhslsnlpaarkscisft
>GALLO_DN1898_c0_g1.p1 PSMD11 [Mytilus coruscus]
mqsgvlhaadekdfktaysyfyeafegydsidspkaitalkymlmskimlntsdevqaivsgklalkysgpaveamksia
qashkrslaefqktlasfksqleddpivnahlktlydnlleqnlcriiepfsrvqvqhvanliklpmdtvekklsqmild
kkfhgildqgagvlivfdetpvdktyensldtiqnmgkvvdalynkakklt
>GALLO_DN18990_c0_g1.p1 POMGNT1 [Mytilus coruscus]
kfvmirrirrlfgrklagcskslallcfslaavylyfnrsksqfelqgvrdvfdangiqspekgaacgvvcgigqksfyv
ktgtdntvgpticydgkiiispdnnnggrglnilvidiqkmevadvktfdtytddaaflqymkkapkhaviilvthdeit
erlsnegrqwfrlmgsylidnvgfrdafvmvgqigleqkqaiefhkkrehggyslpiekkgcfslplgplrdisqfmpkv
teykmviekldkcglttecgedkftamvdtgdgdqrkpticingeivlgervnhagr
>GALLO_DN18997_c0_g1.p1 Hypothetical predicted protein [Mytilus galloprovincialis]
mgkitiilinafllsvvtafmnmkfgykivegkaryfenietnleknivkihtpphnnvmesyqiqdflqgkqlkclpsi
nqcrlrdidmknaadagqttea
>GALLO_DN18999_c0_g1.p1 glycerophosphodiester phosphodiesterase domain-containing protein 1-like [Crassostrea virginica]
svlaviggyivtsvlllkfphilhrkknikfkpvhishrggagehientmtafkhaasigtemleidchitkdgqvvvsh
dsslkrscetegqvsdfkyeelpllsqehrldfyqtftlkggedrkipllrevfeefpnmpi
>GALLO_DN1899_c0_g1.p1 TLN [Mytilus coruscus]
mmcvcwqlymkhdvrmlaalhedentgnnlmnaakrlagafsdllnaaqpnardrqniiaaakivgeasqevmygvgeta
edldrmyqetllalakavagatstlvlkakgvasstddqglqnkvinsatscalatsqlvactkvvaptiaspacqeqli
eaakqvaqsvegivdaaqqacrddrllqdlggaatmvtqalndllqhikkgagpthaheaheeavdtilagtdkivsyfg
dahemvkqarqlaqatsmlvnaikgdaeghtdsdmqkrllaaakaladatakmveaakgcasnpndamqqhrlrqaaedl
rsatniaasnalkkkvikrlenaarqaasastqlvnaaksanttntntssqhqldiqinemneelpklvqafrasmlntd
sataqlnlinqskdfiqpasaliaasnaanptigdqaaalnlshtvkvmsnalaelrsstskseeaygsleidsaldqlq
tldcemievkrsaqhgqlrplpgetaessasklgatsktvgsamaqlltaasqgndnyvgiaakdtanalrvladatrgv
aatsddrevqelvvesarevinqstklleeakkamndpenpenqqrlnqvaksvsnalnncvnclpgqrdidnairqitd
sfqalavtqfpptnknfqdvqlemnnvavnlnqaasdivtssrgapkllaestrqysatyeefvktgltiagitkdnetq
sqivgglrsvsmvsskllmaskqvsadpnapnsknllqnaaravtesinqlintctvsapgqkecdnalrqiqmmqnlle
sanepvtdmsyfecldavmerskghvwnlgesmtgitnhakkgelddfcdsvhnfagsvcglteassqaaylvgisdkas
epgrpglvdqsqfaranqaiqlacqnlanpassqqqvlsaatvvakhtsslcnacrlasskttnpvakrhfvqsakdvan
staalvkaikaldsdfteqnrqkcaeaakplinavdelstfasspefasmpakisit
>GALLO_DN1899_c0_g1.p3 talin-1-like isoform X1 [Mizuhopecten yessoensis]
mdlgkscielvqdsgnlqsnpgdtyaqrdladharsvnekvafvlaslqagsrgtqacinaastvsgiiadldttimfat
agtlnregeesftdhrenilktakalvedtktlvagaasnqeqlagaaqqavktitrladvvkfgasslgadqpeaqvll
inavkdvasaladlisatknasgksvqdpamlhlkesakvmvtnvtsllktvktvedeasrgtqalegtieainqeikay
dstpgtdkkasaedlirltkpitmatakavaagnscrqedvivaanmsrkavfdllgvckaaaltaettetrqrtvragh
aaaisynellrqvhacvqkptaeakhnlitisrqvansvteivhsaevikgsdwvdpedptviaenellgaansieaaak
klallkprqkareadmslnfeeqildaaksiaaataalvksasaaqkelvaqgkiaalvksasaaqkpy
>GALLO_DN1899_c0_g1.p2 talin-1-like isoform X1 [Mizuhopecten yessoensis]
matlslkisvvgqnvvktmqfepnmqvfdacriirdklietttekinpgefglflsdedprkgiwlengrtldyyllrsg
dlleykkklrilqirtlddankkiqiddsfqvgqlmvtictkmgisnheeyslvlempederektltlkrdksiakdqkk
ldemrkklhtddemdwldhsktlreqgvtdndvlllrrkfffsdqnidqrdpiqlnllfvqcrdavlngthpvtqdeaiq
lagfqcqiqfgsfvegkhksgflelkeflpkeyiktkgiekkifleheklrnkglnefeakakytqmcrslktygitffl
vkekmpgknkltprllgitkesvvrmdektkeilktwplttvrrwaaspnsftldfgdysdnyysvqtqegeqisrliag
yidiilskkkakdhlgidgedeapisednvapsqatiiqrnqakighadvgsvampavlrgantgqssfstgsmgsaqhs
qvsneahvghanrqsqnireqtlshsqralitiidegmtsikkaqsqmdhgatlpqlgddaaskkwrqntldlsrqkvsa
evsamnaataqlvtlsagdeepdpqavssavaqitsnigefshdvrmlaalhet
>GALLO_DN1899_c0_g1.p4 talin-1-like isoform X1 [Mizuhopecten yessoensis]
mihwtllinvsvvltrlhcllsvkvllqelrkhygdsknrlktlrgfqeqiigsareildmvdkvkiaaksepenlgyrv
tmmasyfepvadgavgaasqsttskqqthtldltktvmesalqflfackegggnpkaththenietaaentrdvlqdllq
ameeaasqagmvtsmiekitksitktdqkiqisetesyvdfqtnmvsvakkiamtaqdmvgkstsnpaelgslanqltrd
ydllaansagaagasass
>GALLO_DN18_c0_g1.p5 Hypothetical predicted protein [Mytilus galloprovincialis]
mysltfsnvqslisgkavakigkhktqlngkidtstglkielclktpltkdftkigkhrtqlngkidtsnglkielcikt
pltedfeviingngglhafryessvsygqervrgevnhewsseasmrsdtnlplatemkk
>GALLO_DN18_c0_g1.p1 Hypothetical predicted protein [Mytilus galloprovincialis]
lsfghtghplnfktqaelthsgrkqhavlvnfkhtgalkafttsadityntktasvqvsleseltiegratvktpftddi
ilsighngqplnfktqaeltysgrkqhdisvtfshdgllkkfstssnivyntkrvtgsvsfdstngvqstislntpltkd
lrvsfshngklidfnnqfdvthggsrmyvvttdfkfdgelkkfqssgsvtyngktissdvnldilndpegtaslrtpftd
ditvsfshqgvlhnfishgeigykgrkqheanivfqnddkrvfvelsyntkvasveatlekstgikgrmeikspftkdie
levnhrgemlnfntkgeitisgkkehevyaafehngdmtnfrtsgaasyntkrvsselqfdstdgiktkgslktpftndi
eiiidhkgspshfksqadisysgskqheavitfggsgklqkfqfsgdatyngkkvttsaetdftrgiklearistpftdd
meifidnqgtstevstelrshasatysgskqheiistfkrsgtlkqfqvsgevqyndkrsaltfdmdttsklsanvalqs
piskniqleisfegkienlktkaglqygeekhellsnfdldlpngleididiqspirnmkasvshefrgtlknfrsnikl
tlndkeinsktnfdissglditletpfsgyerntallkfsnnyvgdtffwi
>GALLO_DN18_c0_g1.p4 Hypothetical predicted protein [Mytilus galloprovincialis]
mtptqvnvdmkmegdnfslsgnaangenkiilamektpssininldtpikgyertqikasasrkpyhaalniqtsylpei
dysvnadikmkddtyylsgnaaigekkitiamektpssininldtpikgyertqikasvssk
>GALLO_DN18_c0_g1.p6 Hypothetical predicted protein [Mytilus galloprovincialis]
mnikieqtgsvksftttgslqyapdkkiegnarftmyrpesmylnvelqtpftviphlngryrhnfktasltssvyltls
ennplihgnlkitqemnlkvdivmiskqtvslhlhiwrsvkiglllaeisr
>GALLO_DN18_c0_g1.p3 Hypothetical predicted protein [Mytilus galloprovincialis]
mpslgkdlqldykmligsgnviydgrtafryskdsrktftlsskledvsgrgenykfllgishpyttvdiqtkaiigksn
dklsadfdikyltarrqtknialiteidklkrqlniqvrspiktmkidarvetspfkltmknlyddtkpinteltvdpnd
gsldfnmnydiknpdktlhvtakfsdekgisaelfrnvnqkktvdsllnlrlktskilhtrqsaikvf
>GALLO_DN18_c0_g1.p2 Hypothetical predicted protein [Mytilus galloprovincialis]
mqkitmnrigelsedlneawgrcpvkhtideymtsleqlqqrldayskdtyinmggqfnslstnsyqrlldyknsvgnhq
tvvnlkskynsymdqlknmklneqwsnvanqytssiynireginqrlvnslptpmynmgssaykywefeenvnalvdkif
delkkdatkemsvlkeifgnvlkskvikydilngdievdlylpvdvhtlsslkdislrqyipdmryptpklnflgsvedy
iphmswtasakvhgrhfttfdgqefdfsgrcsyvlardfvdgnfsiimnylgrqkkkliltshqqnvqlspngkvsvdgv
vmdlpyrssefavfsedgkvfiegrgfqvksdptvnmvdidlskwyfgktggllgtlnheryddmimpnkqitsdafr
>GALLO_DN19004_c0_g1.p1 methyltransferase-like protein 25 isoform X1 [Crassostrea virginica]
lkaksyprsllqkilyditghvddgwkglrkldqkckdmhqyvhkafeklklptdkitpefvseyverykeeekklaifl
qiksllapcieaivlldrylhlleqdcttdvklvqmfdpvisprchaivayke
>GALLO_DN19004_c0_g2.p1 methyltransferase-like protein 25 isoform X1 [Crassostrea virginica]
eklsrlyhpvtvyvddslditelvkqtgadsgegtlmltglhtcgslgsslqnmfvnssrtkvlcyvsccyhlmneefik
apfidgheeekpgfpmslflreqevglgraarnfasqtinrptselkaksypr
>GALLO_DN19007_c0_g3.p1 polycystin 1 [Mytilus galloprovincialis]
mryiqgilifclmikvvkqlrfvkflyvyertlsdacgklagiavifiilfcsfamagylwygrsidgfetywhtltslt
gmlhghysfwklmdhqpifthfflyfyyafcygitmaliisvltdtykttkgqmyfkatmdmqdyemvefimkrfklwag
ldkpkqgirrvhfdrrqfsassrssrpssrdsnlsydpfetnqrttikaadrleatwedalctlervcgldekeeqmvkt
tqknidewkfqnriknyekelqswsdkppkgapsavrasriprrtsttgseagnskrglgtpdsrttgvrsrplsdqggr
assqpkrtns
>GALLO_DN1900_c0_g1.p1 Hypothetical predicted protein [Mytilus galloprovincialis]
marmsygrfiiyfvswnlnlqvgwgsditpnipfpqtldenlkravedaagnitdelfhklsekidalgdktiedivlvk
irnkytetsdkikqlgsnltrtlnhklnvtesailskvddeiseitsdirdkyldfekqinndidskqktteehlsnate
smlrnldtqldqlmfnvssksnegssrtmvvfsalltknvlsdgtnyiafdhvvtnighgynktggffttpidgvfmfts
vflvddgyvnikltkngneiargyaakdvregagfvsvilnlktgdevgikmipgwitgcmrgdfyssfsgtkvgh
>GALLO_DN19013_c0_g1.p1 ATP-binding cassette, subfamily B (MDR/TAP), member 7 [Mytilus galloprovincialis]
mnrfpnqyetlvgerglilsggekqrvaiarailknppiivydeatssldtiteqdilmalrritrkhttiviahrlstv
vdadqilvlekgsvaekgthyellsnpnslycdlwakqnqlltekdadetekillenrpvdkkd
>GALLO_DN19013_c0_g1.p2 ATP-binding cassette, subfamily B (MDR/TAP), member 7 [Mytilus galloprovincialis]
sfkdvhfeylpgqnilnglsfdvpsgkkvaivggsgsgkstivrllfrffdpqqgsihinnqsidavdlhslrkaigvvp
qdcilfhdtvfsniqygdlektaeevyeaarvaklhdsvinrfptmips
>GALLO_DN19013_c0_g2.p1 ABCB7 [Mytilus edulis]
kyftnekfeakkheetlerfekaslqitktlsllnfgqnaifsvgssivmvmaaqqilagtmtigdlvmvnglliqltvp
lnflgstyrdlnqgfvdmdnmfalmeiqpkiknklnapvllatpses
>GALLO_DN19013_c0_g4.p1 ABCB7 [Mytilus edulis]
lsnrlnknlykdkrqfnttarlsnvikdsaskdnsgwrrtkallgaknvrmlkkmmryvwpknnvkikvrvvialsllvg
skvvsvmvpfifkwavdnlneasgdtlnlndtptailslstallisyglvrltasfmkemqdfafaevaentirriaqni
fvhlhsldlsyhlskkkgeltkaidrgsraiepvlkgvvfrifptflevglvtgilgykfgggfvavtlgcvgcyivftf
rmteyrtkfrkqknkadqdagniandslvnytt
>GALLO_DN19016_c0_g1.p1 Hypothetical predicted protein [Mytilus galloprovincialis]
mdfrrvtgpfihnstineeqtinhdgsntkdeqgeqantneasfleiaerllgksemvslrqvneelknteiacdiekgn
kntiqgeiilpdpttenkntfqhridgidlqktgensdichrndqfidnimnvnqsleeensmtnnteqnktyvaelekp
dtnysefvevkssteddhdslgdhltki
>GALLO_DN1901_c0_g1.p2 heterogeneous nuclear ribonucleoprotein U-like protein 1 [Mytilus galloprovincialis]
mqpfegfqrkavvivpsdeeykkrvetrekdegkdvpekavlemkanftlpeegvlfdtvefieldkeeatklveeyvke
gkaacpppskksrfedrrdsrgdrrhsggrdnwrddrrrggnswgggggggrgggrdygrdnryggggrdrrddnrswdr
rrddrssggwkgrdsrsggssyggggrqgssgwgsqgggqwgnqgsgnwgnqsswgnqgnwgggnqiinskdmgssgvii
sketqamevedgedkdnnnnpgqvssnkdlvgvvdhitkdltaqepirevaagvevvassgtnqgsgswggsggsssyns
yrk
>GALLO_DN1901_c0_g1.p1 heterogeneous nuclear ribonucleoprotein U-like protein 1 [Mytilus galloprovincialis]
msdidpnklkvaelrdelkarsldtkgtkavlarrltkalkeekgesgfsvgddsmldessqdqdtstqsvdessqeape
vseekpaeetpmeesveepkkeevkespkkeevkespkkeepkespqkeeepkaetaaeekseekteepesievdkqnge
ekangestnieeevagqelqtvdeatcddddskhrrkrsrshdrhrsrsrerrrshsrerrrsrsrspkkvvmedetwet
sesvlfdrfnsdlslklgennlsavpmtedgfammwagvranygitkgqvayevkllenlsvdhlppeeiithvlrvgws
asttsmqlgeeplsfgfggtgkastdtkfidygqqftagdvitayvdyemdeeeaylsyakngddlgicfqveksklegn
amfphiltkntsfeinfgaqeepwfelkedfvfidkvpleervkgiappekkeeceiicmvglpgagktywvdkcvaena
dkrynvlgtnniidkmrvmglprkknyagrwdvlidkstkclnkllevgatkkrnyildqvc
>GALLO_DN19023_c0_g1.p1 NCF2 [Mytilus coruscus]
nmpskpppkpshtpsrpprrppppgstscprnispstnsnfdspplpvkattktlpsqnlsqsptksgsngstrnipppp
sykppppppsfrapppplkqnnlpplppkkr
>GALLO_DN19026_c0_g1.p1 Hypothetical predicted protein [Mytilus galloprovincialis]
mmktliiltsyiihyeqdavletimnkmqfwrllkdcklhhlektlmdmdrwlandkaiytihnpyerilqrqffndliv
iafhlyqeehegttpilawcmsklisdmmlrnacnvqgqfyyetrratnalvhmdqayevyqsiseprkyapkepvlkmr
qflymlkefklinndltpkaiiqvltsddpnvsdeegccnlelemtfleffealigcavvfsteavvkdpttprpstait
pdqsmysipqspsrmtsqvgldggesqapgtphqgtgspesvsptravssvdgttktldpkpdgvqqslsnvtgvsengg
gatsrqsvkgepsmdpqkngsfmstnntedglvlmqssvsmgahtiggqteadeegdlktgivdiieppeeeedeldeat
rqfnfwthqihiffvrkffpaaekfnllkqmsetrrinearerikaeqleaea
>GALLO_DN19026_c0_g1.p2 Hypothetical predicted protein [Mytilus galloprovincialis]
plpinmstkdsktkkgkdgekrsakksedclsepenkaestingtestpfeeqlqepppkeptpepvydepslseliies
fdgekvkgmyhgeavayytgghvykgqfvegcmhgkghvykgqfvegcmhgkgtytwsdgleydgefthnqvtgkglyrw
kdgstyegdvlngkrhgtgtfraknnkmsytgewclgqrhgkgkmdydsegksfydgdwvnnvkhgwgarqyasgnayqg
mwfnncrhgegtmkwidkdqiytgnwengiqhgmgqhiwmlrrklgsqyplrnmydgefvnglrhgfgiffyangakfeg
gwknnmkhgkgkftfkngriyegmferdhiveypdftmdgtttpdismirtrtplpndnvsvhsnesrntatpsfqldie
hllseftetdreeegnqvlfvimrimrstslttsli
>GALLO_DN19026_c0_g2.p1 Hypothetical predicted protein [Mytilus galloprovincialis]
siiwfvvyfavynciafrifpnfivnasinlvtplsvfskaaqiktlwekkdsghvslttyslaaygciarvvttalqta
dvavlinyitsgslnlvivaliivysqnkkhkly
>GALLO_DN1902_c0_g1.p1 Hypothetical predicted protein [Mytilus galloprovincialis]
mlasqakinydnnhanssaqtlmcsnlktsgvrkqtssganlssqisidnskkaeqkdnskkavqeslnsirpnqknyvd
tmknsctlvkqepkinqdssvdyqdsnaenfsktvntvsrgtfpkl
>GALLO_DN1902_c0_g1.p2 Hypothetical predicted protein [Mytilus galloprovincialis]
vckenvtastksytfynskpsftmakpgtvsqcltskqsyrlsnsnhgvvpsvnstvssqcavtstqsaykistctsfst
rssfvttskpissvanyhfkayficc
>GALLO_DN19031_c0_g1.p1 electroneutral sodium bicarbonate exchanger 1-like isoform X1 [Haliotis rufescens]
grlfgglikdvkrkipfyvsdfrdglhiqcigsilfmylatlapnitfgaflgqeteqhmgtmecllavafvnlafalfg
gqpliimgstgpvlvleiiiyrmcrdntwdfmsfrcmiglwlalylliivafdlsalvryitrfteesfacliaiifi
>GALLO_DN19031_c0_g2.p1 solute carrier family 4 (anion exchanger), member 3 [Mytilus galloprovincialis]
mrnssisegtksgdtlshrehiqsisrrvldlitkneektpvvfcqldllaktdeevvwiesarwvkyeedveengkrws
kphvsavtlhyllelktqmstgaiileadvrsmhelaelisdelakirtiskntqnsirsillscheheqkrkhratkme
sniithckmpktisdtefarkraqhddndlqnndkqetsplvkfntpfmkkipdgaevanvwvgeleglkksvtafirlv
eprfigdlsqvalptrfiflhltpksepsyafeigraisnmmvdeifsevaykaksredimygfdefldqltvlppgqwd
pdvrldppttapsqerriffstksdsqekdqeqkddtlvrtg
>GALLO_DN19033_c0_g1.p1 INPP5A [Mytilus edulis]
megnyprmllvtanvgsifedpdhmlkiwlreflksvqhyqpgllalhcqevggknyedsmqhvnkfvkamlgceelqky
drarvfldedftaadkftalgnlyfvhesvedisiwdfvdckfipvvgrevlsgnietvqikekakfpqdffpdfkwsrk
gfirtrwnikncifdlvnihlfhdasniismqdspsvysknrkaafihtlkrfeedqydkvpqfifgdfnfrldsntlin
eltkkttsnqtkgkkgqvnkicyteevnnkvvltletkgfdchekhseiflkkskhlrkydnemllykdrlfeyeinfpp
sypfsedvsdglsymktrcpswcdrlllshsakniivqnetvvpkydtigkdscmgdhkpvflffhlkksqgnledsvvs
sqsplplakslsingniidpidledinihdfaqfeseqglspefkksirkrgsgieltrpngdrkmsfveaakhvqkvrs
vlrqwpkrprsrhhssssedmnltssqlflrgydrfrq
>GALLO_DN19036_c0_g1.p1 ras-related protein Rab-18A [Biomphalaria glabrata]
meqdvlttlkiliigesgvgksslllrftddtfdpeqaatigvdfkvktlqvegnraklaiwdtagqerfrtltpsyyrg
aqgvilvydvssrqsfskletwlseletfstkhdiikmlvgnkidmdkrevskedglkfarkhhmlfieasaktkegvqc
afeelvekiiqtpglwesdrrgltlerdgntqpaacggycsvi
>GALLO_DN1903_c0_g1.p1 mid1-interacting protein 1-B-like [Biomphalaria glabrata]
mqnekdkssdvksslldslkkfvgaveamnetvmipsrlkdmeisasskpvitennnnetcsslpdiepgtsmysfykvl
nklekeivsgqsaevddadftdssddnsdnsddsanisatnfkyhlrglfnslnqmtatakvltdtyetevgqctrhahf
ssfav
>GALLO_DN19043_c0_g1.p1 A-kinase anchor protein 10, mitochondrial-like [Mizuhopecten yessoensis]
skpremvlktiekvyfsdfrqseifykflselvgtvhstrelprqrkrtdsdasqdssthsgesvrsstrntllasgtsl
plgramrkfendmnnidpsllnpdllwkrdnpkmvmgtvdgfgqfksefdphpdkdkekpkgtgffrkskekekeeeema
ikiaqmiisdvtsvtqtigamksqsfsdkpes
>GALLO_DN19049_c0_g2.p1 calcium/calmodulin-dependent protein kinase kinase 1 isoform X1 [Crassostrea gigas]
kqnsnvscnsetiqyepcvdhlivplqldesnqdnssddnqsinrlqysprhapkivysqsedhprvgrlspfgspsssp
rlrrqptmetrrvsvtdndgytqlnqyqlkneigkgsygivklaynekddvhyamkilskkrlikkagfyrrpppsrdgk
pvnkpvtplekvyreiailkkldhpnvvrlvevlddpdkdnlymafelvekgevmavptekplsedqawsyfrdvilgie
ylhhqkiihrdikpsnlllgddghlkiadfgvsne
>GALLO_DN19049_c0_g3.p1 calcium/calmodulin-dependent protein kinase kinase 1 isoform X1 [Crassostrea gigas]
mapetlreekenfsgkaldiwamgitlycfvfgqvpfkdefplalhnkilkdpvkfpthikitdsltdliqkmlnknpdn
ritlpqiklnpwvtkggtcslpteeenctlvtiteedidnvvkhvpkldtlilvksilrqksfknpfhkdngdhkktsrs
hsapdafaqvvkrkmsesqmessveevs
>GALLO_DN1904_c0_g1.p2 tether containing UBX domain for GLUT4-like [Ostrea edulis]
mmqdlqkkneeeqllmtqsmrrqkleeqynkyervviriqfadklvlqglfrpretvfaikkyvksyledkdlnfylyta
ppkkllkdnaatmieaklapacvvyfgveeskvsehylsravlqevgsrikadevvskcfpkddtpggenvpttsgsqpk
faaktkeskrsagdrprqprdtteqkpgvpkwfkvgkk
>GALLO_DN1904_c0_g1.p1 tether containing UBX domain for GLUT4-like [Ostrea edulis]
vqvlcpngrrqnvkitpntkllqvleevckkqgflppedfnlihgrktldvtlsvrfanlpnncklelvkseksrveqev
vialqlengerlqgsfsptislwelllhwetssdslssgqltstdpstappthpvcnymreevigemalkettlrklglt
ggkaairyahrpvedsviadimsklekehaknvrleqia
>GALLO_DN1904_c0_g1.p3 tether containing UBX domain for GLUT4-like [Ostrea edulis]
mksrskssanssepmetessehvttvnqsmdvdrtentisdhivtagsknlgqnstepksqaeasrrgaealrnmnipgv
evitpddfydltpreqqvarqmaaaymsqigvdvtqirqsvqsasgqrrppqqqsfqgfkfpeetkgkdlyqnelssvnk
eeykpcdretmifsmdedee
>GALLO_DN19053_c0_g2.p1 AMPD [Mytilus edulis]
smdlkpydlnvdmldvhadrntfhrfdkfnakynpigqsrlreifiktdnyvngkyfgqvlkevmsdleeskyqnaeyrl
siygrsrdewdklakwavtnkvysnnvrwliqvprlydvyksnklvnsfqdvleniflplfevtndpsshpelhaflryv
sgidsvddesksehiqftkdtpepedwtglenppytyylyfmyanlavlnhfrrergmhtlvlrphcgeagnvthlvagf
lfaenishglvlrkvpvlqylyymsqigiamsplsnnslflnyqrnplpeyfnrglnvslstddplqfhftkeplmeeys
iatqvwklstcdmceiarnsvlqsgfehevkqnwlglnytkegvagndvtrtnvssirvayryeslvnel
>GALLO_DN19053_c0_g3.p1 AMPD [Mytilus edulis]
strpdlklklppvpqsakepktrenntpkfpffedtfsefpevkeeydlapdfqrinisgedtsgvhisdlehaskalvk
alilrqkymmlshqsfpkitarflqnlldnedfkgmkegfagnclnpeekshpidpppktgdpfdvpipdsvgchlrmkq
gvtyvyadeealandkplelpypvlktfisdqnlmytlisdgplksfcyrrlcflsaqfnmhillnelkesaaqkevshr
dfynirkvdthihasscmnqkhllrfikkkmktegnevvcfdkklnkemtlkevft
>GALLO_DN1905_c0_g1.p1 protein phosphatase 1D [Biomphalaria glabrata]
mssykigvnlrvtensnqggrkymedthairfvkndeggfefayfgifdghgggeaskfarehlldeitkyecfwndnde
dvlhaiksgfldvhfamwrevdrwpktssgfrstsgttasiaiiknsklyighvgdsgialgyddsgsekfirpkgtmlt
idhkpdspeekkrieecggqvvaksgvqrvvwnrprnqhqgpirrstpidripflavarslgdlwsynylneqfvvspep
dvsvrkldpardkclvlgsdgmwnmvsaeesvsvvvdleyhfeykvindptapvsywinpaeklvqralnkwksrlmrad
ntscvvvlidplgprklsllkkereenlrrireskekqtipvkmstrssprkpl
>GALLO_DN1905_c0_g1.p2 protein phosphatase 1D [Mytilus galloprovincialis]
msvpnsmefdlddsiqaasinkklnftpstvrekmsravdisdqilaqgsasamkkatemlthghrgimsftsihgedea
rkiddqlcpesasamkkanrtnskhtdlqfnnnavvdnshftrtrqrhssdatdktatffrccidvirqmqy
>GALLO_DN19067_c0_g1.p1 protein Hook homolog 3-like isoform X4 [Haliotis rufescens]
mnreevcdsliiwmqtfeveascnsagdlsdgvamsqvlhqiapdyfdeswltkikpdvstnwrlkvsnlkkilkgilef
nveilgieiqdfqmpnvndigehcntselsrllqlilgcavncadkqeyiqrimsmevsvqqvvmnaiqelmmkevstng
dgdsemadqlkkavddlnsaledkedltqrcheldvqvaglleekqvlfsenerlqervnqaenldepstpa
>GALLO_DN19067_c0_g2.p1 protein Hook homolog 3-like isoform X4 [Haliotis rufescens]
depstpagkryqqlllqveklqeenfkidaarddykiklelmtkefndikhknteltsiaeearglkdeldvlrhtseqv
tkyetmiesykkkldemgdlrvqvklleekntkymqeqlemeeemrksgsmkqqfdmykrqvhelqnklydetkradksd
feakravdkmatlqrekeriaterdslkemndemkctqlqtlddnepndltstprvemlslppdikekilrlehenkmlk
lrsnstdggdndqvlqsmlddtnsrkneletelrianqkimelesqvedlqenqktvsneeiivmkkklneqiqrtqekd
nqltklktvqdeqesklsaksdkiqelqdqlhkkedeiklmeakykkyldkarcvlktldpkqnvdtgpevqalrnqlse
kekyiehmeeenkksrlireeeekymvaswynlgfqlhrqateerlnnstngmsflarqrqinsrrtqsipnahtnssr
>GALLO_DN1906_c0_g1.p1 Hypothetical predicted protein [Mytilus galloprovincialis]
lgflqhvfkshffnmfssfmpklsrffrctyhsiatqqissegtkqnlrnswnicqssnlqvqngcrllqnninttnhqs
vrfrkykggetfkasawkrahkhglenvlvnqglkeavwrkilkgrkrlfivprimnyppmsktdqmqlptlkkglykfy
pyqpqvktwkkv
>GALLO_DN19075_c0_g1.p1 DDB1- and CUL4-associated factor 10-like [Biomphalaria glabrata]
mlmrsklspdgsklivstqegkiilinnldlnhlaedmkeflpqrlftrrvqrdssiirnrkqrnyfemindwpmgngag
diasiqvhpqgwcvlsrnvsrdyksewtcvhdiqdypdteedmqeesdssqnnavpveetsntdinptpsvqqnsvpyll
ltseldsplspgsetsndatfgtverqtlangfhpqqirensndatfgtverqtlangfhpqrisvdnvsnsetesssde
tegtglslfnnrsleilsmigafefengeppltfhqrlsgfslgnrdktrnrllhyieepnvgrgfikelcfsndgrlvc
spfgygvrllsfdpdcselcdiapmsspgqplrmyevenclshsnvvvtckfspqhcmfvsgclsgkvafhqpvl
>GALLO_DN19076_c0_g1.p1 unnamed protein product [Mytilus edulis]
dlqtflsmkriekevsgteeyirsisgskhlkkiglsfrintsienlisnipnfgkikveslpsnielttnkqkqaqmmv
ekvqsrsfentdlklqqtidth
>GALLO_DN19076_c0_g2.p1 unnamed protein product [Mytilus edulis]
hecpccsscivqshnrcdeivklddviknaktsntfyeieqtllevvenigkirqdrqknqltlsetrkqiekeiaetri
ainnhidkiqadiikelcaledkesrkigqlli
>GALLO_DN19078_c0_g1.p1 MPHOSPH9 [Mytilus edulis]
vnnteqeieptvtpprrddrnfnsgdrvtspsmsekkqssslqrlleshhqerlqqqaqrdvelagdptnaddvflsast
rvslrekhakhmadlreyyekelrel
>GALLO_DN19078_c0_g2.p1 MPHOSPH9 [Mytilus edulis]
dlrqspvtsprdqykanniardqtashpnvpenigyahvnlsqsnpdedtgtssvpatqhvlfkhhddhdyetsrrqlrn
eenlqklnnesdlrhgmqpg
>GALLO_DN19078_c0_g4.p1 girdin-like [Ostrea edulis]
mndsqisrtaenlpqgrdgtlsyqetfqthnsllrnrspswreiykeirgvdasdcdedhspretvrrsldrdfsnsper
srsniegqgqkennltrqsysprerpsrsshqeppragvysspmpilrgkvnnteqe
>GALLO_DN19078_c0_g5.p1 girdin-like [Ostrea edulis]
sqnlhqnlgnasapevsmdhshstdplrmsesesallsqmyarygnlssqsrnmtgsysdereiststdavstpprsgpv
pgyrtlheqqntwmqmfktleekhqldlqqqnrlhkeslfnlqqhmenelfdqqknfrqkltthkealsh
>GALLO_DN19079_c0_g1.p1 chondroitin sulfate proteoglycan 4-like [Biomphalaria glabrata]
vnsgkfefisslnlsvetnidcqphelkfvlieeprygkveknhrdvaefnyqdvlsqrvsykhngrngfedafqfivms
qnaqvqgtfpiriiteshnhppriinnnlievqelqevhit
>GALLO_DN19084_c0_g1.p1 Hypothetical predicted protein [Mytilus galloprovincialis]
mnmaansdkmavtdnqsipihgsdsredadmklqgkstndgnykkkstfkitsvtksyhgsadmsndadhdiehdsmddl
detveshtedasseildiskhtdggepaspmeeetsdhainsgitaisntnkevnikteqmnstsnvkeinvkekekekt
epqgphptrfkvvkietrepfkrgrwrcqdtldvpavdksdtkinivdsnvgvsntsytshnvssgedpsknpaksvtvi
qgesrenfhldnsstirqtqpnsqlqkeqtpkssipsnlaqqvythpgstnfqngtghsqalpnvnsshtpgqnsmqtgd
ttfmytgqipsttqnvagsnvdnnlqynkeqhvssdnviqnidntelnsnlsktsgahnmpqnsmnidiqqgailtpqsv
aevvgmipspqeedkgf
>GALLO_DN19084_c0_g1.p2 Hypothetical predicted protein [Mytilus galloprovincialis]
mviihitlftqflrivpecimftihgqlvyqagtnhnntqfitvfeflknfyemiksvpivekwskrnfsaispltpggr
gsstvaidnkieqamdlvkshlmyavreevevlkeqikelmdknqqleyenqilknsaspetlskltspssss
>GALLO_DN19085_c0_g2.p1 Hypothetical predicted protein [Mytilus galloprovincialis]
vlignsnkstpsvglpqstlpinstswvstptfrapqppiptlgtpltsastvatslvskvtfgnpqtstfansmvsipa
iktdktpatptstsmlsipafgthltsaqrss
>GALLO_DN19085_c0_g3.p1 Hypothetical predicted protein [Mytilus galloprovincialis]
qsckytyskdlpkqngssfskyyelqpleteitseinestiskeyvvkdksevkvkssdnesrknlsgdaisfdalsssp
rfsrtpilgtsktaalasqisetptqngeistma
>GALLO_DN1908_c0_g1.p2 mitochondrial import receptor subunit TOM70 [Mytilus galloprovincialis]
miansgakiplpqtvidsyknnvtmfpdngdaralyaqaltdagkfdeadrefekaiklepdnatamvhrgllqlqwkqd
veeaikiinqaidvdnkceyayevlgtlevqrsnmqkamdlfqkaihlsrtesemahlyslldaahaqlkvaknlgitlp
gpmgmgmp
>GALLO_DN1908_c0_g1.p3 TOM70 [Mytilus coruscus]
mllnneklmnlkmvvedctealknnskytkclmrranaaeqlgdltqaledvtalcilegfqnpkslmtadrvlkqlgqs
kaketyanrkptmpskhfirtylkaftqdpvineagstlgprpiirtewhlgprpii
>GALLO_DN1908_c0_g1.p1 mitochondrial import receptor subunit TOM70 [Mytilus galloprovincialis]
maassesvgsspssegwskwqiglavgvpavvvggyllykrrknkksdkeqssngakkkstlsstgedksvkdklesqnd
lekelsplekaqadknkgnkyfkggrydqaincyteaikvcppeekqdlatfyhnraaayeklmnlkmvvedcsealknn
skytkclmrranaaeq
>GALLO_DN19098_c0_g1.p1 dipeptidyl peptidase 9 isoform X1 [Crassostrea gigas]
lteegfshnitissdcsyfvtvyssiqqtsmskifrlchgrrgivytetlgtlmlstacpeyqapklfnfdstcgyklhg
lyyepygcepgekrptvvmvyggpqvqqvtnafkgvrflrhhtlathgytvvvidgrgschrglkyesyikhklgtveld
dq
>GALLO_DN1909_c0_g1.p1 ECHS1 [Mytilus coruscus]
skmevlgnglrrlllnsrnsaalknchaatftrlmssgqqleyiikdvkgekknvgliqlnrrkalnalcdglmtevgqv
lkefeadsnigcivltgmdkafaagadikemegqnfsdvwyksflsqwnsveqckkpiiaavngyalgggcelammcdii
ytfchngiq
>GALLO_DN19104_c0_g2.p1 tax1-binding protein 1 homolog [Haliotis rufescens]
kdstfainnsrifnetvvskansspilspsddanntisqgdtlfgqgrlgvnndfypvsvdtssrnfmpsevgskfspsi
lvsrqitdnsqsvytpandvgvkestaviesshvtdtnrqkltaqvcpvcsrqfpnmpmedfqqhvfeciddgdddppqt
lqnptigeesngvdricpmcnksfantlpladfekhvqdhfneesivdrfevlhp
>GALLO_DN19104_c0_g3.p1 tax1-binding protein 1 homolog [Haliotis rufescens]
dkdedidiidpseghhnldspptfviksgteenpqashhalfqayedmkrrhqqvksqndilqqtirdmeysrqstrnns
nmfgaagpvgaspgadqddqmaqvkaqigyaesvqrqlmraqakiitlenenkdlknklqsliynknntgqsniiesspq
lhqqntelkakniqlsekintlnrdiltfkqllqerdiqlqqlekqkdpnimtepftrkiqelktemrekdehisalmer
lktvskgyeqkimtisdrewpesgyntrmnedqtlltveeskqilfeidkhkk
>GALLO_DN19107_c0_g1.p1 3-oxo-5-alpha-steroid 4-dehydrogenase 1 [Mytilus galloprovincialis]
mgifealpwsfyeqdttrfwvhyglvllglllavitfivqwlspapygkhertdanwgvmipqrighilsdavpgvllfl
ivffvygdargyanyvflll
>GALLO_DN19107_c0_g2.p1 3-oxo-5-alpha-steroid 4-dehydrogenase 1 [Mytilus galloprovincialis]
dfigsahynnnyffdprfiigivlfivgyiinkwadlklrslrdrkgddgstgyyipygglfelvtcpnyfgefvewigw
siatwsaagfvwtvfaaatffprarhnhqwykeqfehyppnrkalipyiw
>GALLO_DN19108_c0_g1.p1 interleukin-6 receptor subunit beta isoform X1 [Crassostrea gigas]
mdaiksqlildnsvtnnlanvtenyfdywfgisvvetvqkgwfissgitwykhcvylkggvpkkpleleervptdtdqed
gifirwkpytctqgqgkvasyevrfcttgsaedgcegkeqnetvsasessytlqnliegqtyiinisakmeegqygpwtt
skkvlfkssktfesekenlilgaaiggigafvilvivgivycrhslkkqaeevkeinlptiktksgfdkrenngsgidth
eslqpllrnsngndsglggsstngnsisqnnsldkkysnqngstggynskhnnhihqngsviqtdaiiespgisentnqs
fgetsfttgemsggnemnsvdytdvelhssdeessannsscvpssnnspkhsgkksfysstnksdrenkgftdtdergqd
ssnidsyceqgetsaidsycqkglnsstgvtt
>GALLO_DN1910_c0_g1.p2 chromodomain-helicase-DNA-binding protein 7 [Mytilus galloprovincialis]
msdngmlslfdtdggfledlatdnglagtgslldaggilgqmnpvmntqpqqpqmfnqqmggmqtnqfnnmqmqppnvaq
qnqfmtntfnqqqnqfnttklhhfggqqqqpgtaahvmvlqqnnqsmaqrapmqvirtnmqpspgfqnygsmttangprl
pnphqqqigiqqnmprmwnpnqngpsqqayvqqlpnqqprlqniqqipgnglqttyltqhnyalskdnnipqnryqdgmp
stpnanvfmqgmksptgnmrpnvpmsspnnnliknvtnisqsprppqqqmminrtstfqtqqninsvnipnfsssqqqvq
qpfqnsfnlpniqnvgqinagsvnvpsssfqqftyqqpqqqmpnqntmasemqmsqnindkssnmipfqntspnqnvqfr
ptytvgtpqrtitpsasprptpspartpdlnahtspnsqgnlnqlvsptmvsrpnttpasspfhvpnrsdaniavsqaqi
ltnsfgnisntntvsvnnqsntlpnqlvsvsvgqtnlnsmgqmspsvgqvknvnveiyqlqqqiqqlhnqpqtqqtqqqm
ldlqervrtlraqqelnsqrqkqqaaqsfptyqiqnqqmqpspqrpaiiqvqqpqlqprqqivqiqqpfpnqqqpiqqqq
mqpqgqrillvsnnmagqpqrflqtmsqapgqqfvqqpqqkvvliqqqqaqpgqqirliaqgqpqnqmppsslamgsgnv
pmsvvqiqlpqktdilpkleddeeggdksvqkvkaqekanqivaeavakaqaagntqipkvmtpppipstvgdaeapgse
edgkkksakkrpkkkgkaskdkkefdddgeskekkskverpksvkkkkkppatflkskkrkrngssdgsdveikitppps
pendedsgiqkrrsarntkrkkyldevdlnlsdddtldvdteaavsatvnatggavtkpelnryhfcrlwyrfcrlwkdn
ccctsrrringc
>GALLO_DN1910_c0_g1.p3 chromodomain-helicase-DNA-binding protein 7 [Mytilus galloprovincialis]
maadcqgmkredgsrlsgdeapqkkdlekwldehpgymiadceedfyddiprrgrksrldpsmidpmmmtgeenvsvvnr
itgkkitgakapplkyltewleqnplydvdskwsdivrskvnlpkslqsrvvtpsrgrkpkdtlsssmmgsdipfsaasl
aglsgfhspglmsmsglpklplgmpfgalpnfglgnpllgmagylpgltashskdtessskdrkspkckessksesksps
iphpsfpfmynpmllnplfaaqaqslgfslptslptsfgalahsglmngstadsdleegeikrfsqkerrgsssglqdap
qdlsvkakhhheggskhrrekkhsshssdhhdksssaskqysasiqqdeptdlsmkskpstpdsakskpkiqssfklski
vdtlkdkvnkmedrsrkdrkskldsilnklvedkelggqdrksvdedgsvdlsigsdtkcddiskdeedkc
>GALLO_DN1910_c0_g1.p1 chromodomain-helicase-DNA-binding protein 7 [Mytilus galloprovincialis]
meisvtsdpvteeevthflvkwrglpyedstwelqqdvdpekvklfykfrdpppeedrevparpsrdewvqipetktykg
gntlreyqlegvnwltfnwykhqncilademglgktiqsitflheiveygikgpflvvvplstlgnwqrefetwtdmnai
vyhgsntskfmlqeyemfykdeerqripdltkftvlvttfeiiisdcellssidwrcliideahrlknkkcklmeglryv
dcehrvlltgtplqnnveelfsllnflepeqfnssqtflaefgnlrtddqvdklkallkpmmlrrlkedvetslaakeet
iieveltniqkkyyrailernftflskgsttsanvpnllntmmelrkccnhpylvkgaedmiiretkekenkpeldmfdi
hrlmvqssgklvlmdkllpklkqgghkvlifsqmikvldiledyliqrrylyerldgritgimrqeaidrfskpdsdrfv
fllctragglginltaadtviiydsdwnpqndlqaqarchrigqskavkvyrlitrnsyeremfdraslklgldkavlqs
mggdkaanpreqltkkeieellrkgaygalmdddkagddfceedidqilqrrtqviqiesegkgstfskasftmsenrdd
idindpnfwqkwakkadvnadedknelivevprqrkqtarygndeaalemselesssddeegggndedgegkgrgrgkkg
kkgrrgrgrdsdddfdargaagemysrsdcfkveknllvygwgrwtdivshgrfkrilaakdvetiarallmyslkvykg
dekikefiwdlispandgslknhsglsapvprgrkgknkptkkekeseheiemakyhidpesvlkdtgykrhlhrhankv
llrvrllyylreeiighaadkinkgldvseidipranvegdpptlwwdglsdrslligvfkhgyekynrmrndpllcfls
rcgppagaalaaeqnddddddmddtkgnistlkdededtctsvisnqdsnmaketpnvtteggdddgeklpwptmsdlnt
rlrriitsfqrshkrqmlkdaqrakrmerrerydvvsrykdeekiqyqqshwtrreesdfyriistfgvefdlftgrykw
drfrtlarlekkhddtlteyfqafyhmcmrvckkfkndddalppnniyvepiseerasrslaridllnkirtetlahpkf
dervklcqtsydlpswwicgkhdkdllrgaarhgvvrtdefilndpalsfkdvfrnkrpyvnsphfmqspgasqtpvkvk
nkeeeteleikamiekikresnkdkpesdpqdvkkeptspdkksddlehdldkdvkkevnspdkkaklttvnkmkrsdne
qdeedenrtsssdsnkelkkdiktevkvenesesdikeeansdqdcqeksedlsvvkksvvdndddeatdiehdvsdnet
andtevksedqndsekspvkvksekspekvkspgeiktedeekdaedlstevkkekvkeedsekftkedvelqklineed
nldprlsaipadflqwpkdrvifhrlehicycvetgewpfpkrmsnipmnydsrsatplgsstprddqdlsqsdagdsvy
dgikvntgdglkmtfhkrnakeqkfdgrmahllnqsaagssdndsqsesltprsqvpghsprhsphhyffsqtpadllsn
gsgpefdpvllqrsmmehalmfpgsrqrrgrkrkaekmaelamqealarrehsknvvghdpesrvpvinledgsrlsgde
agrwqpivr
>GALLO_DN1910_c0_g1.p5 chromodomain-helicase-DNA-binding protein 7 [Mytilus galloprovincialis]
mvvekilgarmrkldkdidvvnddeeaqpeeeveeyfvkyknfsylhcewktitelerdkrihmklkrfrakrehldlfe
tvdedelfnpdyvevdrvmevsvtsdpvtdgnlcnv
>GALLO_DN19112_c0_g1.p1 SNX29 [Mytilus edulis]
ykrysefrdlhlhlrkkypivnkyefppkktigkkdakvvegrrkmfqsylrsvvnylsendpgladsickiklsvflpf
fsdkpiekgdkkkikktvssaslpgsvpepiretmqnqydgl
>GALLO_DN19112_c0_g2.p1 SNX29 [Mytilus edulis]
mvqrgmdnsyrtagdggndkenirkdamstnelkqavvammvrkdeveeqnrnlqmmleqemetsstlraeiedmkvqss
skqekettkyqslqkenellknqlrryvnavqmlraegsqdeslqlgvpveepqpnippaksnidysheaseyeqkliqv
aemhgelmefnemlhrqlnhkeayirrlqqelidlrgplprdlhmhgdqisgnsdshsvqsksliniwipsafirggprd
nyhvyqvyvrikdeewnvyk
>GALLO_DN19121_c0_g1.p1 Hypothetical predicted protein [Mytilus galloprovincialis]
msvlgtfdelcdnlagqitgpvintlptvasnvsihqipiamipvptilvlynrstanipnlqtvidtmyvdvcfiemkk
splamesfswntcsfktpvkentmktersdpdhigpvqwtiigvggifilalalwaiqgihemskknkskesapqncsie
dte
>GALLO_DN19124_c0_g1.p1 Hypothetical predicted protein [Mytilus galloprovincialis]
ltfegnvtpkcpvfiydystetsinvittptegndnkksfsqlqiavligsclllvvlaffcwivrktiqrfitkicqss
derehsdttqknfqrhdtenvrspfi
>GALLO_DN1913_c0_g1.p2 transitional endoplasmic reticulum ATPase [Mytilus galloprovincialis]
mdgmsakknvfiigatnrpdiidpailrpgrldqliyiplpdlksriqilkanlrkspisrdidleylakvtegfsgadl
teicqracklairqaieaeirnererqanpdadmetedydpvpeitrahfeeamkfarrsvsdndirkyemfaqtlqqsr
gfggnfsfpgsggssqpnqggsgggnfqddgdddlys
>GALLO_DN1913_c0_g1.p1 VCP [Mytilus coruscus]
madganedlqtailkrkdrpnrllveeainednsvvslsqgkmdelqlfrgdtvllkgkrrretvcivlsddtcsddkir
inrcvrnnlrvrigdivsiqacpdvkygkrihvlpiddtieglagnifevflkpyfleayrpikkgdifivrggmravef
kvietdpspycivapdtvihcegdpvkreeeeealnevgyddiggvrkqlaqikemvelplrhpqlfkaigvkpprgill
ygppgtgktliaravanetgaffflingpeimsklagesesnlrkafeeaeknspaiifideldaiapkrekthgeverr
ivsqlltlmdglkqrahvivmaatnrpnsidgalrrfgrfdrevdigipdatgrleilrihtknmkladdvdleqvaset
hghvgadlaalcseaalqqirekmdlidledesidaevldalavtmddfrwalsksnpsalretsvevpnvswddvggle
nvkkelqelvqypvehpekflkfgmtpskgvlfygppgcgktllakaianecqanfisikgpelltmwfgeseanvreif
dkarsaapcvlffdeldsiakarggnsgstgstmcpvl
>GALLO_DN19143_c0_g2.p1 activating signal cointegrator complex subunit 3 [Mytilus galloprovincialis]
mvhhvrmgstikkcvnqlpaldleasiqpitrtvlrvrltitpefkwddkvhgtssepfwiwvedpdnnhiyhseyflln
kkqvqtvevqnlvftipifeplptqyyvraisdrwlgsqfmcpisfqhlilperhpphtelldlqplpisalndpmletl
ykfthfnpiqtqifhclyhtdknvllgaptgsclyhtdknvllgaptgs
>GALLO_DN19143_c0_g3.p1 activating signal cointegrator complex subunit 3 [Mytilus galloprovincialis]
mlikclvctatlawgvnlpahaviikgtqiydakkgsfvdlgildvmqifgragrpqydkfgagtiitahdklshylslm
trqnpiesqfinsltdnlnaeislgtvtnieeavkwlsytylyvrmrcnplayglnynmaetdpmleayrrelitaagrk
ldkaqmvrfdertgyfastdl
>GALLO_DN19143_c0_g3.p2 ASCC3 [Mytilus edulis]
sqtfvgvkstnrvqqlqemntvcyekvleqvrqgyqtmvfvharndtvrtamvlrdmaknkneigfflpeqsrqygeaqk
ttmksrnkqlkdlfpdgfathhagmlrqdrnivekyfaaglikclvctatlawgvnlpahan
>GALLO_DN19148_c0_g1.p1 FN1 [Mytilus edulis]
petprsshhsgsrkqrlallevqdevelnsstvdgsfveerrvavpgdklgasrrriidegqmitsdgdgilpapsisve
srgknglrvcwkrsskgvdpkyklllhvvniv
>GALLO_DN1914_c0_g1.p2 Hypothetical predicted protein [Mytilus galloprovincialis]
mesaksfkivdtkvvveealkvlkdnnliedfpkyeakimdvleegakteerltkemfdmvgkksaedvekemstiigqd
rvdvikkafsietyrmklvkksngqtvvqvhrggaefipeinlatqfkmlklqmyysgra
>GALLO_DN19157_c0_g1.p1 Hypothetical predicted protein [Mytilus galloprovincialis]
lklilqrlqleqqlietdvndlsdedakdekssessneddftsnpypvmimpkfsqlpvkqdkhkitvgskqcfkmprrk
sleyedvdkiksstsgirttllaasfisklrssqhkrqndggddnycdqwestssirrprktiaeqnqhkllqrakseil
crpss
>GALLO_DN1915_c0_g1.p2 IPO5 [Mytilus coruscus]
mftqecsieeedtesnsiaaesaldrlacalggktmlphilanipqmlqngdwryrhaalmaisacaegchqqmegmlnn
ildavlpflkdphprvryagcnaigqlcrdfgplfqkkyhnrvvpellqimddnanpsqtsrgesnvytrmlnrvqshga
aalvtrtvtwccstgiksdk
>GALLO_DN1915_c0_g1.p1 importin-5 [Biomphalaria glabrata]
meqvlsskfkellergvklvleqvvtalasvadtveekftqyydrfmpclkyimqnavtkemrllrgktiecisliglav
gkekflqdcsdvmqmllktqtdlsemedddpqisymisawarmckilgkefqqylplvmppvlkaaslkpevalldsdei
rdmqgdtdwefvnvgeqqsfgirtagleekttacqmlvcyarelkegfaeyaeevvrtmvpllkfyfeddiriaaseslp
flidcakirgdqyvaemwnyicpsllkaieiepeqsvlpehlyalskcieklgkgclsqenmnlvmsllekqlqthfkkq
eerhekrkdedydedleedlleeddadtyilskvsdilhsifgthheeflplfeqllpffvkligpdqvwsdkqwglciw
ddviehcgphsvkytqyflaqmmsflsdkqpelrqasaygigvmakfggevyaatcaealpllvkmiqdpesrspenanp
tenaisaiakicqhnnsqinvndvlpmwlswlpvwededeaepvynylcdlieinhplilgenhvnlprivcivaeaftk
eavssesnvytrmltysqtsrgesnvytrmlnkvrqvevsqmftqecli
>GALLO_DN19167_c0_g1.p1 Hypothetical predicted protein [Mytilus galloprovincialis]
fgknlkgerqriyksaensekrifmeenqqkslgqkkefhdvykdfldakikvrkltsneiekhtqgkhytdtetvdghn
sniemqnqtkkldslpdtrksesdekiqeitpkhntvrthaenkipsescqtrrs
>GALLO_DN1916_c0_g1.p1 transport and Golgi organization protein 1-like isoform X3 [Pecten maximus]
medrntandeergsdfegfirtetmpkqengksdgeislrmaqvqvstlrempkqtepneyvenssedigphprhpppsn
gvqhfpppfdyghhpppfrslhhpppfgprghrhrpygsihhhppprhprhrhpppphpghrhpppphpghrhpppphsg
hrhprhchpppphhlhphlqhchpqggpdlgphysgvpdc
>GALLO_DN19172_c0_g1.p1 Retinal-binding protein [Mytilus edulis]
mkqkihvkgddykdlllryidpdnlpacyggkltdpdgnpkcvtmicqggtvpekyylqnsdnisqmqsatvprgdklyl
eyrvdkpgsviswefqsedhdvgfgll
>GALLO_DN19172_c0_g2.p1 Retinal-binding protein [Mytilus coruscus]
gikmhlslvkmlednypemlkrllvinaprifpilyriskplisedtkqkihvkggdykdlllryidaenlpacyggklt
dpdgnpncasmigqggpvp
>GALLO_DN19179_c0_g2.p1 Hypothetical predicted protein [Mytilus galloprovincialis]
tdicvmlssgnaielvetmmrnnisgkpamqmmkelhknginisiesminmciaivvvcsltliqsfvslvltlvysckr
yprkrlgvvgsislilsgtin
>GALLO_DN1918_c0_g1.p1 serine dehydratase-like [Crassostrea gigas]
mdyykacgrkintmnshglsgsklhlqtptvlspsiskltgfsvylkleniqipgsfkirgignlcqkakesgckrivca
sggnaglaaayaakqlglpativlptstpqfvadklrenfsaevlyhgsmwdesnkhalelskdpdcvyihpfdhpdiwe
gpsi
>GALLO_DN19190_c0_g2.p1 dynein heavy chain, axonemal [Mytilus galloprovincialis]
ddedecvtfsgagsaddiilptstiitfstpkppetpqpstlknmnriceggaegcietsqpnilvttlrtesqgppdre
ddkkklalfigigvgvaftviill
>GALLO_DN19190_c0_g3.p1 neurexin [Mytilus galloprovincialis]
mlktfndrkyhvvrfkrsgsnatltidddkpivkipdihkqrwnifnnqariyiggmkrnkgrlektfhgtisglvfngl
pllekaaeggdrrisiegdvrlkrrevmqstretrqttpmqgvadeiivstedglecmsd
>GALLO_DN19195_c0_g1.p1 PRMT6 [Mytilus edulis]
mnadeskpfepkrprlhlaikeedgfetnkennsqdeeyfksyadisiheemlsdavrtnayryailknyemirgkivad
igagtgilsvfcvqagakkvfaieassmaeqtesiveenklsnritvinkkaedvaypekldaivsewmgycllyesmlq
svidtrdkwlkkeglmfpatatlyiaayndeeydarldiwnefksmykvsmesmkkcskkcisrnvkvrsvppmsimshg
qtvcsidlktvtvldlhnikkqfklecfgrstihgfitwftvtfpgditlstspysedthwgqtifyleepfdvdqgtli
tgefslcpnnfksrfldinisyrvnngpetkkyyy
>GALLO_DN1919_c0_g1.p2 E3 ubiquitin-protein ligase Rnf220-like [Biomphalaria glabrata]
mdvneadkspsislllswhdtqlesnssnviealktklkdrdadqktkclicmeaynkpvtsiqcwhvhcedcwlktlga
kklcpqcnmitspgdlrriyl
>GALLO_DN1919_c0_g1.p1 Hypothetical predicted protein [Mytilus galloprovincialis]
menstfvpnpltspalmvlastaenheggrapypnqnggdkeisspyttpftmyrpgepypaplyapvppfvranmergm
qfmnpgtssafrpvstsdtdsyhsafspakkpkhddngfspkthesecsemamdystghksikderpssissagisenys
dnergtpdsegrslrkqrkkcvldgqspccpvcgitlrageiehhftlemekldrlvrcgrksrdttpqgrknlssppvr
rgkespatevvsqsrfetylrikcnrqarltsrtknkkrrpteesccpicneklsgtseelnghvelclkkqrgeleden
idvegddeqyeeytwagqtrirattmleggfarsgfqtmckrtsdeevdlnvdgddsemygrpqyneadiipcsseepne
ererealrgavlgtssmgly
>GALLO_DN191_c0_g1.p2 inosine-5'-monophosphate dehydrogenase 1-like isoform X1 [Crassostrea virginica]
mgsgsicitqeimavgrpqgtavykvaeyarrfgvpviadggiqsvghivkalslgastvmmgsmlagtteapgeyffad
gvrlkkyrgmgsldamekhrssqsryfsesdklkvaqgvsgsivdkgsiqkfvpyliagikhgcqdigartlshvr
>GALLO_DN191_c0_g1.p1 IMP dehydrogenase [Mytilus galloprovincialis]
menstnhqashptshqtipcvgkrltermnqfsptnarmadylitggtgyvpddgltgaqlfangdgltyndflilpgfi
dftadevdltsaltrkitlkaplvsspmdtvteaqmaigmalcggvgvihhncspefqanevrkvkkyeqgfildpvvma
pthtvadvhgthsysg
>GALLO_DN19200_c0_g2.p1 Fibrocystin-L [Mizuhopecten yessoensis]
dhgdalsgyrdftiqtsyivilggrlivgwedkpflgnvhillqghwftqeyfipaddvtigskvigvyggldlhgkeva
vpwttlnttsqpgettitvnkvldwevgqeiviaptgynawetetfkitalaasdnttiitlndtlkfkhlgysd
>GALLO_DN19202_c0_g1.p1 C-terminal-binding protein-like isoform X1 [Crassostrea virginica]
mhprplialldgrdcsiempilkdvatvafcdaqstqeihekvlneavgalmwhtitlakedlekfknlrvivrigsgyd
nvdvkaagelgiavcnvpgygveevadsticlilnlyrrtywlanmvregkkvngpeqlreaaqgsarirgdtlgivglg
rvgsavalrakafgfnvifydpylqdgvekslgitrvytlqdllfqsdcvslhcnlnehnhhlindftikqmrpgaflin
targglvdehalaaalkdsriraaaldvhesepfslsnsplkdcpnlictphsafyseqsvtelremaageirravvgri
pdslrncvnkeyftsnsvrppygfvgypegmngagypfpnpaaaaaaaaasgmgvataldahqsvphsaphsqqphstls
esaalhlgkestdvh
>GALLO_DN19203_c0_g1.p1 Hypothetical predicted protein [Mytilus galloprovincialis]
myqtmfctlsgcsstayffviketfggcfkvyagkvewpqemlqmmmicgsdlsrqlgfnhrihsgpirakyaylgtint
neqrpisakyaylgtintnehnk
>GALLO_DN19203_c0_g2.p1 Hypothetical predicted protein [Mytilus galloprovincialis]
sptkissahwpffllwimeykikgrdknwsnvsstkissahwpfrycdivevesceeifgtelwdqiqakntlhcinswn
gtqmvksrqmissrelnygnshnradr
>GALLO_DN19206_c0_g1.p1 fibroblast growth factor receptor 2 [Mytilus galloprovincialis]
afygvagnylqlsadeevmisdttvktfstqnrtgcfytlyvdrlhfsnsgkyvceassvdtglamdylnmtvsgmpive
ssdfvlnatlgqsismkchiwsyphpsytvwkle
>GALLO_DN19208_c0_g1.p1 potassium voltage-gated channel subfamily A member 1-like [Ostrea edulis]
kdldavesqrierqqaakrirrsksapnsgrscsvsdsskggqgtgeetksaclpnifkmqqknsdkhkdqnnqqdqitt
ppisspdsnpppyqdslqyincdpasnnlenvpvnkchkdew
>GALLO_DN1920_c0_g1.p1 probable quinone oxidoreductase isoform X3 [Mizuhopecten yessoensis]
miigagglglwavriaqalvgptdngvrvyvadhsidrllaaqdhgcydiihwneedheqyivertldacrggvdvivdf
vssprtvqrdlkvlnreglilvggntlsntgwwkhivrsqh
>GALLO_DN1920_c0_g1.p2 probable quinone oxidoreductase isoform X3 [Mizuhopecten yessoensis]
mldnerllndvgvspfecgstsmppipkggllvrvacagacfaegqvkkrdirpqlpgleiagyvqdvcsslpnknftqg
dkvilypdegvlstgcaepvpr
>GALLO_DN19219_c0_g1.p1 spire [Mytilus galloprovincialis]
mssspikmhvspsskkehenacmndsedteislgrslpsrrilvsrrtsmpvskscndldetespqpaelhrtqsvleie
pekprpkprprlsikrnslspgdtitdisptvpkiespaettpkkestvnppkpvprprtklvqrsqsqrtsvrhsldlt
qlraintpdfsilenglvqeetenkpssprrsyrsetpdpsmfggetsprlselnvnellnvsapsvqekdtnnsscapp
cqdssseskwqhpieclsltleevmhirtvltkaeleslinqpefytmiskgkvcftckevkfsilgqwgnrckickrnv
cnnclrkmniptehfhnipvhtlspiplgqealdilkvyestgsvphspltqkkllreienkspkkslqrsqtfkeiste
isnv
>GALLO_DN1921_c0_g1.p2 isocitrate dehydrogenase [NAD] subunit gamma, mitochondrial-like isoform X1 [Crassostrea virginica]
mklgdglflescrkvaclypdiefndmiidnasmqmvsrpqqfdvlvmpnlygnilsniaaglvggpgvvpgmnlgedya
vfelgtrnsgrslkgknianpsgmllaacdmldylgqyehatlirdsvmdvlcekkihtpdlggqattlevvqaviddik
pkarswsgnvaqnlysakp
>GALLO_DN1921_c0_g1.p1 isocitrate dehydrogenase [NAD] subunit gamma, mitochondrial isoform X1 [Crassostrea gigas]
cslpadfslkcaimqrslakslprllnlakaditkcsingtqvvnysqkqtepknlsryggrntvtlltgdgvgpelmsh
vqevfrhagapidfeeveinaskedpetmrgallsvqrngvaikgnietkfddpsfksmnvelrtqlnlfasvvwcrsip
avktrhnnidlilirentegeytnpd
>GALLO_DN19222_c0_g2.p1 TRAPPC8 [Mytilus coruscus]
aghrfskagqrkhslrsysqalqvykgkgwalaedhinftlgrqsfnlkhlenataafkhlltenskqtagqqgaffrey
lfvykqlltqeagelgdhsgplpelplpivdsnetkvllgsrpqpsqvsdkvavsgvwfdhsecnhprwtqmeerlvssa
nngflpptfrptlqvftnktnnkynpvgfvgesivveaqlvnplkvmlmltevsllwtflpalpgtekpqlitnevlsnv
kn
>GALLO_DN19223_c0_g1.p1 Hypothetical predicted protein [Mytilus galloprovincialis]
erfilqrnevivkvesfynttemglrftsnfgnvfgpygsefggdtagiktnkpgsergyfysfcgtvltktyypnclwv
gvdlrsrspspeeshdrdehdrddhdswsndsyedhs
>GALLO_DN1922_c0_g1.p1 mitochondrial division protein 1-like [Pecten maximus]
mvinkttnavtgeilednmengkpvtvetwetktksqkktqpvnkaaskeirestnpspvkktkqtksisstqttektek
fsklkatlhkwrfgkfevieleghsdlvtdadndgdmlvtssrdttvklwcletlselrnygghnsavtcvqllskedsa
svckslgtesterlfisgsydccfkiwstgksgealqsvgqytvytfnpvtkviyhpvaqaiitgsdggkleiwdiasge
kihsvhpyqesrryivyilmknlllv
>GALLO_DN1922_c0_g1.p3 Hypothetical predicted protein [Mytilus galloprovincialis]
mttlddedtgrilslsyaesgnkdivitagtqlkvwisnteqrrdideenlvstryvpklaqrhyqdsdvesdvetslgc
rirrrnygfgsgrrwtshdqsmits
>GALLO_DN1922_c0_g1.p2 mitochondrial division protein 1-like [Pecten maximus]
masartgaalelrkirkkirqienlesldrdltdeelnkilrknrlrenllellaehgeeesftsstrseltddgiltes
ssyhdyivdngyndsiitgevtiiepedetntdlieidvtddpeeemvinkttnavtgeilednmentkpvtketwetkt
kspkksqpvtkaaskeirentnpspvkktkqtksisgtn
>GALLO_DN19237_c0_g2.p1 Alpha-protein kinase vwkA [Mizuhopecten yessoensis]
mkapsvdrpelakhdsaildlafamdctgsmgsyiktaqknireivetivaseksnvhlalveyrdhppqdatfvtrthd
ftssvsqmktwldacsaqgggdcpeavadalhdvsklswreeatkicvlvsdapphglsqsgdsfpegcpagldpiditr
klaekgitlytvgcepailsyrdffmalaymtggqytplggaklltkiiiggaqeemslqqwmadvdvevqsriasghei
ddeamtrdlhaklaskgarskqlvrnnaelagisskakamssqmdmksarsvfkssmvetepvmdearcsdmyaaietet
shyqvnrmlqkskarnfykk
>GALLO_DN1923_c0_g1.p1 cilia- and flagella-associated protein 97-like [Biomphalaria glabrata]
mvhqmkilkmrrvlvrkiqevfhqnrarkhrlgrskksqktqaweingssnnnnetrpksakfrnrskdksdsdseitdv
splnsprstpsrsqkqglnnvqynssqtqsgdgeiklqsdkidlrllmdavseidkqerlksntrrvmfeppnskggqkn
hysfdksritdiekenqrllqqimhqigpkqkrqqpkiqhqvprvdrltssavnrrkqqskieqenmkflnrlqkakasr
glsrtkasrglsrkeqldeyskatlygvpiaavheqmeqerldstymrsassltstfgmtpgrrsrptsaksnassirpg
sakstmstasrvsrgtcsrpgsgkvyrptdghqawdgrpawddrfsfs
>GALLO_DN19242_c0_g2.p1 zinc finger protein 525-like isoform X1 [Octopus sinensis]
kthtgekphlcelcgkgftttsllnvhmrshtgekpfkcdicgkgfsqsgplkthklihsglkpylcavcgkgftqpasl
qqhrtthldynahhcdicsntfkhrh
>GALLO_DN19245_c0_g1.p1 trafficking protein particle complex subunit 4-like [Mercenaria mercenaria]
mlasmfhslftigsqlspeprssgielletdvfklhchqtmtgikfiviadprqtgvdvfikrlyeiyadfalknpfysl
dmpircdlfdtnlqqtieqteqstannrtn
>GALLO_DN19245_c0_g3.p1 Hypothetical predicted protein [Mytilus galloprovincialis]
menhiilvvlllassgtlaqfnpsltvdsctksslkltlndaaqdgiiyiqgqgaackqltvigsnihefnfgacgiawe
ssfkiivqkkqlyqtgddkqipimcladltdislsgdvnnldkdddagqnltvkptafmklysdgvdvtggnvkltdmlt
ltmeldadylqdfdikakyctastipitentcatdtelfpefskpaqgylsatfgafrttdlnggsvpmtftcslqvclg
scsvttcssgdngwgrkrrdvmdvivsgslrqkraaddtspfddinvgstlriiandvviedgddngevcidkwpmilgl
lalliaflssagaviylyrklsakspkstelhafsekcgy
>GALLO_DN19247_c0_g1.p1 MFS transporter, FHS family, Na+ dependent glucose transporter 1 [Mytilus galloprovincialis]
mddkngskrkvidehngsriqprekvsffdrlkkdvvfrhkvslsvalfslfaclgwnvsqlgpalldlqiitktrldea
syfltafslgflvavavagwifkkinriivlfvstiliaivtvvtpwcrhfglmivvfvvrglahgvadaggninilkiw
gtesgpymqtlhfsfaigavisplamapflnsqipqddskttqkeclrnstmnstnnfnssadifmnvdcyrqdtiykds
nihgafvisagitllsgllfsyflchktnsnve
>GALLO_DN1924_c0_g1.p3 Hypothetical predicted protein [Mytilus galloprovincialis]
msddddeastgltgtvknidtgdkdhpslkmriklqktppkqkrsktsgqsivkhkrsrsyresddehgrssgeeyqvgs
sqeeeerertpspvvparrtsarkakvlaqtkkykdsesenegdkvpetydsdsdpawtpvadekkepafdgdlgssrrk
grsrntkikmklkrpskavksipaksprverqtaiesskiysc
>GALLO_DN1924_c0_g1.p1 Hypothetical predicted protein [Mytilus galloprovincialis]
msgniygqnygsnnqnlvpfsmqssqitssklpdmsqgqlishsqnmmgagysqspskhsqahgsydfaasgtmmgnlgq
rninndsynnspvhnenfnpqvmassrnnfmsannphgfsdgnvpmqnpqgqnrimdnnqysyedapnqssfvaqlnsse
fdalemdqgvysgngnlcnldtfnsygqnltqqnycanpqsnpsstvdeaalsslisdhphveppnphgrlfegftedys
qnkpfiaepalpptavlnpveeddefqhlkkppviekitneqtqlpkiqlqgqakveppqpqklvekqppaksnknnafm
dsflsfiqgkkpetlssvntavtkkpqlpkyipepkrprqtsvekssdsaastpkpdtdnksdtnslsrq
>GALLO_DN1924_c0_g1.p2 Hypothetical predicted protein [Mytilus galloprovincialis]
mdpnqwrnqaynslvqgfpsldpyisteqtgkynslvqgfpsldpyisteqtgkynslvqgfpsldpyisteqtvgalsp
hphlagtrpvpglsgpstgftgpfkptalsplefegvrqrepvnfgldlsppkpsftqernhswrqpnlpqtshnligsl
ptdlspigqrflpppahcgvstlhhnsiqesrtqntlinstlssafnpqfserfdnfernsqhlqqeqsdisnsrreqll
rssegnynyslptsqpyidnvkhgsqfeqvrpivslpdhrgdnfnqyfstgnayrnpsehlsfpgslqirtfvfsrftsp
tkfry
>GALLO_DN1924_c0_g1.p4 microtubule-associated protein futsch-like isoform X1 [Haliotis rufescens]
meptfleaihesgddfylkplkkidqiiskklleinskvrwmtdfkktaekrphirevdkphlktlcqatenatqnaiks
vhlfgqpydrttlkeipdntshqgsveyllgksashyigayhslhhfkynlykrclakvdivregntnldnseildkcln
nrtwvlkifddlknmlekg
>GALLO_DN1924_c0_g1.p5 microtubule-associated protein futsch-like isoform X1 [Haliotis rufescens]
mgafvinkkdlnnfegfpiwkieagkmmrkyelyvekgeilhrslstysswlpnmeknyvsvrtkqiphtratikdsqyi
vqvldedrpkpkldssketeyekdpladmfnvfmqvflsqameptfleainganisgsns
>GALLO_DN19254_c0_g1.p1 LIG1 [Mytilus coruscus]
maphkkekckywekcfrkdpahkrdflhpgdkedtkstdvemkdetvskptlkrsdtdilmddetketkpklkrnrthvi
sddedddepspppvkklrsktvsvtkktgsgdskkdtdd
>GALLO_DN19255_c0_g1.p1 protein NDRG3-like isoform X4 [Haliotis rufescens]
mekltdieltsvqsqepqhrmvnsnansiliqeddvetpygnfhvaiqgdrskmailtfhdiglnhitcfqgffnfpdiq
qilrhfcvyhvnapgqeegsmhlkpehdvlgnpeslgnrfvypsmehlaegiqhivdhysikrfigfgvgagayilseya
lehpenvdslalinstvgkagwiewgyqklnswylwsgqmtnftedyllwhwfgyktkyenqdlvhvfreyvksinpqnl
kprlspcf
>GALLO_DN19258_c0_g1.p1 sulfiredoxin [Mytilus galloprovincialis]
evlytpynlatsgfpvslklsdtcsvntgmstpntyndktvhaahieevhnvplnviirpipsileeekvdslmhtiqen
eekvppidvlwiegrnggnyfysfggchrfeaykrlqretipcklfrstindlrtylggstpdll
>GALLO_DN1925_c0_g1.p2 Hypothetical predicted protein [Mytilus galloprovincialis]
mmtfsndpemlfqlddfktkeeiakvlmemnandwkggntfmdkalrllmkeglstshgsrygvpqiaviitdgratdrk
efekavnelrqtnylvfaigvgpdlfsichrcwt
>GALLO_DN19261_c0_g1.p1 Fanconi anemia group I protein-like [Mizuhopecten yessoensis]
msincvsslletlimdsapsnkenlsglredlgfythvlniahqkvhqiqekgrcdgpegkeksklmkyvcqlgrlflky
ytenqktgeegrrgkvltglclegltsvitiilqqfsnqlmqclcdiadtdtqtdk
>GALLO_DN19261_c0_g2.p2 Fanconi anemia group I protein-like [Mizuhopecten yessoensis]
mthtsdqydkvtnwilklcqeqeiddlptcklmlstlidmtqqmkscspllrelsqdihsqlgdidqevevedrtnfall
tprsaapmvpfnakvssshgcspgteshg
>GALLO_DN19261_c0_g2.p1 Fanconi anemia group I protein-like [Mizuhopecten yessoensis]
mivlnhmdrdlddtewvvnrlkadilaesaleddtgvdltqregreksvctrlcvivtafhelvqsaipvgscaevmikv
vtrlfttitllvkfylslysskaghlsgrfeklikligtqltpyvysmityiqtteneqiqqtmekgkkdkkkktaaaka
gsakvmkqsrtvpnlifaietcekfliqltkkskvnlmehmkhstsrdfrinvaalqeasgseedeeeeeeegadetqev
wqlyrkpqevkmkmrrrkrkremkhknsnqwkl
>GALLO_DN19264_c0_g1.p2 3-methylcrotonyl-CoA carboxylase beta subunit [Mytilus galloprovincialis]
mdiykvisritdgsrfhefktkfgdtlvtgfahvhgqlvgivasngeltepaadkgahfvqmcgersiplvflqntdged
stvtnglkngdklraqaklmsvvstspvpkitfivgngvgpvsyimggkavsphflfcwpnamigltepqvvaqeicask
eslstedqakiyekcnkestafygasrmwndgivlpqdtrqvlrqclsitrayrpiqpvqapvirm
>GALLO_DN19264_c0_g1.p1 3-methylcrotonyl-CoA carboxylase beta subunit [Mytilus galloprovincialis]
mkmsvrrviskqikqtfpnnalhtyckiqtlsnirllssttasnhkkrnvfrvldgtisktsainnnnanfeklsklheq
ltkvasagggekaierhtikqkkmlvterlkhlldddadflelsmfaglqmeygdipragiitgigkvhgkwclvvanda
tvkggtvypitlqkqlraqeiaeqnhlptvyviesggaflplqsqifndggrtfyneavmssqgipqiaivcgnctagga
yvptmadeavmihkkgyiflggpplvqaatgeivtaedlggatlhcsvsgctdyfaedeaealelgrdiiatlnitmnek
tttttmndntttiseeplydpgelpglvntdnqkd
>GALLO_DN1926_c0_g1.p1 zinc finger CCHC domain-containing protein 8 [Mytilus galloprovincialis]
mpspihrqlsalsaksgrsksptlddlekqyqliqeklcqdenvddielqvvdsieeeeeegslqvvdsieeeeeegslq
dlsgaqltrqgsttsiqtfgelgtgspsnslpgtpgvnmddsfinlssselsksnsiskdygtpiymrtvskeklptass
fgqgiedhmpfenlpdstgsyskmsklidkirsnikrkkr
>GALLO_DN19271_c0_g1.p1 calmodulin [Hyriopsis cumingii]
mamtedqlkeleetflifdktgdqeldveeagrmwrstglnptkseiqemfneidldgrgtidckefiswmstngnknfv
dnleeemreafrvfdkngdgfldkkefkrimtelgdepltseelenlmgkydedgddkisyeefipgfvemarnrdafee
qendeqtnneney
>GALLO_DN19274_c0_g3.p1 neuronal acetylcholine receptor subunit alpha-9-like [Crassostrea gigas]
fpciltasvaaltfilppesgekvslgvtvllslavfllmvseqlpassdtypyigmyfassmtlvalscfmtvmvlnlh
yrgengrkvpswvrkliinrlgvl
>GALLO_DN19278_c0_g1.p1 heparan sulfate 2-O-sulfotransferase HS2ST1 [Mytilus galloprovincialis]
qlqstptplfgkspvisfstnkknlevknntptsmendrkegthirlqpiennpaiiqdvlsvqdtgsarpesskmtmie
srkmsvylrsttsvmavmdlqaaarerkerikrihm
>GALLO_DN19278_c0_g2.p1 Hypothetical predicted protein [Mytilus galloprovincialis]
ynmktkdlksktplsfdhlkqlrkdavftlqthgdgnmlsrqsrpyknasvvstvpsenkvggfaglfakkkqsnmfvqv
amlpaklapnkfsqmfkqkqkepelkletwedflavdphtpmpetkkkksfatgvmalvkavqwhkklsvstdvggsptk
tstegkspevqdstakiesiarllhndpnkkl
>GALLO_DN19278_c0_g3.p1 heparan sulfate 2-O-sulfotransferase HS2ST1 [Mytilus galloprovincialis]
manntsitaaaevtrlvrqhfdpppaspyryrkvcqktsqtllherpentwqenyerrdhhmkcgyyslpnepyrnvggq
fdldpydlvlktisknldvkvwdarsrqgtatksrrtpqkkrrqsllppishekraksptksecqlledkqsdggistik
dqiidlqtakkyvlagqsfenllvirvspfklyggtrvviv
>GALLO_DN1927_c0_g1.p1 mediator of RNA polymerase II transcription subunit 18 isoform X2 [Crassostrea gigas]
mmdpqlaqalkaaptneyllqgsildsslevllcrlkglcdhadspeekfvdhemvyaiknasipqplqysvrhslvqpe
nwqlrylghsemgdksrhtlirncvdvatsdnvlqflhevgfrldhefvvkgfyfhkgrmkvtvskifkmmqqghttdnn
>GALLO_DN19281_c0_g1.p1 Hypothetical predicted protein [Mytilus galloprovincialis]
nmtthtltttstthvmdmlhpdpitrvvnvachgraasrshytcgecrnpgapgghvclsrkllqyihdigssgyihvne
iagachschsrhyngkavdldng
>GALLO_DN19284_c0_g1.p1 Hypothetical predicted protein [Mytilus galloprovincialis]
qipyfedkflyqevleyteskignslcpncsvqkikiedlqsenkqcqetlrraletkdkelirlsedirvlkqekqtmq
sqykvsvyqkdaenkklseivenlkkksdrllqstkrteipvscdkc
>GALLO_DN19286_c0_g1.p1 glycosyltransferase-like domain-containing protein 1 isoform X3 [Mizuhopecten yessoensis]
tkdkegnrtcagdpcppiakhsshvslipdhrpktledvirpkcqvlyfpldlpvrngdqsieglkpepsaymnnsdnil
sdsqcqigdrliksqdsdtkdkegnlicagdsgspiakqsspvkplhivwahrwehdkdpdtffevvtslsesgsgfdls
llgeqftdipenliclylvnglqiyqryliv
>GALLO_DN19286_c0_g2.p1 glycosyltransferase-like domain-containing protein 1 isoform X3 [Aplysia californica]
ilimkaeilivepfyggshkqmvdllqskisdcdvmtmpakkwhwrartsalylsqqisyshkyrtlfassvlnlaelia
lrpdlqrltkilyfhenqlvypikkqqdrdfqygynqiiscmvadtvvfnskynmesflssiksflnlipdhrpk
>GALLO_DN19295_c0_g2.p1 sorbitol dehydrogenase-like [Patella vulgata]
higsashfkfdwccfqhimqavvvtkdsgspelnsgtaipvpgpgealvkviragicatdleiikgyagfegivghefig
kvekvnpeseagawigkrvvgeinvfcnvcdicksddyirkrnhcpdrtvmgivnkngtyaeyltlplqnlleipenvtd
lqacfveplaaacriveqglvstgykvaivgdgklglliaevmaqqdchvtifgrhwdkmnlcpikitkvlsdgseelin
kyrdcfdvvvevtgnmgglmltseitrplgtvvlkttcasggtefntspfvvkeikligsrcgpfanaikylkdgkinvd
klitkvypfkeaitaiehagkkgtlkiqlkme
>GALLO_DN19296_c0_g1.p1 Hypothetical predicted protein [Mytilus galloprovincialis]
kksitatsanahtsistestlsttdiemstskgksfttrfmdlintdtsqstimkststkksitatsanahtsistestl
sttdiemstskgksfttrfmdlintdtsqstimksts
>GALLO_DN19297_c0_g1.p1 glutaminase [Mytilus galloprovincialis]
ktlkrfanqryidmydtdydnrsalhlaacqghyeaveyllknnagypkgvdrcigftaaedaewhlkreknierkpegf
taaedadwhlkrekdikrkpdfer
>GALLO_DN19299_c0_g1.p1 large subunit ribosomal protein L43 [Mytilus galloprovincialis]
mskksmpstfvknvvqngigryvcqlqrvkltfcktagtsrgvrdfvenhlldftnnnpgvvvylqpkrrqpaymyaeyl
ngykekfcidnmnkdqickwietyrsrsgvpimrmrkqwhtdtpsvqgvwhpfmfkdpqinrktfpneelsrflpaepsa
teqvlkmfeeqkkeipsqgptkklhskddvlqsk
>GALLO_DN19299_c0_g2.p3 PIH1 domain-containing protein 2-like [Ostrea edulis]
manigdfskesllnqaqnvwsmldemaesspekykefidkqmkeakeymkppepnmcvqsslqapkqwklyinfcswqrv
pepkttdnpipvinhrrsytsywn
>GALLO_DN19299_c0_g2.p1 PIH1 domain-containing protein 2-like [Pecten maximus]
mekfiqafnkkteksdkefdenmselqknfaplpsdakdtilnkfaniavsedtgkcdpvttsqnsfdfkmpssdsgkkk
kglieeistasvktacpkytlecvkgnnnieeikvkvildgvssvkeccldiskddmklevddryslhinfphhvvddea
sakfskk
>GALLO_DN1929_c0_g1.p1 Peroxiredoxin-like 2C [Mytilus edulis]
mfsskvvppgkcsaarrltnkmstkeelnapeeikgvddlkitrtdkpdeptmevdfekiqdmivfdemgnkirfgdiyk
kqktiivftrhflcfvckdyvedlalvpfeylqeadvrlvvigpapfkfikdfkkltgfqstlytevdwisvhfiyrsrk
sal
>GALLO_DN192_c0_g1.p2 CIR [Mytilus edulis]
mrwnallpklmelvqskpppdvlilyvgsndvgyvkpmdlvkmikndlctikemcpetqliyneilsrilctikemcpdt
qliyneilsrinwrgaptnedgeqqrltinkyvkpavesmggfmihhsdirnvnlslyrddgvhlndrgydifngnvadt
vraal
>GALLO_DN192_c0_g1.p1 CIR [Mytilus edulis]
klnvekgfrtktvmgkgfnnymtkkffhpsskenikrvwmaqqktefekkkqeellnqyqkeqetysnrallgdekaklg
lsfmydappglkkkedekdvetevkfewqrkynapreqyaknddeirdqpfgievrnvrcikcrkwghvntdkicplfnr
dltaeppqpstsaaalvegmkedgfklkqsilgrmaedpsaehekllesgdeddpevkflkslsakqkkkllkklnkiqe
gkvkkskkdkkqkkkkkhrsssdsedessrrkkkkrneetdsdssdedskkrrdhsssnidlkskrrdkgkgkmrrysss
pdkrssrerqrnskdykqkhyesssdsdssnntgsdfyeqkynkqshdsrqkerrnrspdnrtdtkdrvrdskssriske
qshqrysrsssrspsksksrrnrsmsnerreqshhrhtrsksrspdvnksrrnrsssnekrrqshrrytrsrsrspdank
srrkrsssnekreqlqrrytrsrsrspdanksrrkrsssnekreqsqrryarsrsrspdankskrnrsrsderrsysrer
yesgskysnggqrsrsrspdrqhskysthggrssvntppvkgwfrtaeltrsstfkiqhiwwqgiskhttskrlvsnc
>GALLO_DN19301_c0_g1.p1 betA [Mytilus coruscus]
mpaalmynlyddkynwyyntepepgtnnrvmywprgrvwggssslnamvyirgnaldydnwetlgaeswsysdclpyfrk
aqchqlggndyrggkgplnvsrgtsknplfqafidagmqagypltddmngyqqegvgwmdmtihygkrwstasaylrpvl
rrgnltteveaftkrilfekqravgieyehngesrkvyankevilsagainspqllmlsgvgnaddlrkldipvvqhlpg
vgqnlqdhldvrvqyeltqpislykyqwkypinmitaglqwfstysgdaatahfesggfirskpgvthpdiqfhfvptgv
ddhgrkmldrhacqmhvgtmrptsrghvslktknfkdhpkivanylstqediedmrasirlsreifqqkafepfvgdein
pgknvqsdaeideyvrrtadtnyhpsctckmghssdemavvnsqtkvfgleglrvvdasimpamisgnlngptimiaeka
sdiimgnkplpksevpvfrpqtleaqr
>GALLO_DN19301_c0_g2.p1 betA [Mytilus coruscus]
mlfhrrllgfskcirkdicsnrgqnviprmllnewcnklshrgistgkrltdtelvifdkdgtiicfhtmwapwsrelav
kvqkatglsiddkiyktigfcpvsdkmlpglfaegtalhskielakvlnshgvpeqesmkiieniwtegehkkylkavgn
pkwvfetlidhgikvavctsdnregteavlteldldryisrlmcgndhdsvpkpapdnalrickelnvdplktvmvgdtk
advqmsqnadlglmigvlsgvgkkedlhgsdhviddidgifplimnipekdknryvhhvkenrfsd
>GALLO_DN19302_c0_g1.p1 Hypothetical predicted protein [Mytilus galloprovincialis]
meltflcatlaavsvsfvdgvgymgvrppslkqccykdidkahfsydnnlcegpdnwckvhpcwttcaskksqspinint
gltrykryprlkfekilrrvlanvrnnghapyfevheryddeitvrnvperprqkeynfaqihvqlgqdekngsehsidn
vfkpmeaqvvfydkdyedvtdakskkrglvvmsvmvevygqkpendacgcdqetctvryarrlsalmekyyekvrrypla
sinpdfwtflslpkkcwynrcgktptkefiknrcekeepdrrpfrvfegitpldvlpydtnrfytysgsltsppcyetvq
wivykcpikvsakafkmlqlvedshlkplpqlgtrrpqqkmnvpvyrsylk
>GALLO_DN19305_c0_g1.p1 DNA polymerase alpha catalytic subunit-like [Ostrea edulis]
eglqliqgigdtlthfkkihkdlpnykqstlakkfvhgfnetdahnalhdvttlakllqisnveffksstitftsfcikq
dfilhhkplldsikskfrigsttyisnpiatkiadsglgfrhlllvyrrngtdgirmllmhffhqklllscclhvasifc
yqctvytlsilhlsispissraffflnwyi
>GALLO_DN19305_c0_g2.p1 Hypothetical predicted protein [Mytilus galloprovincialis]
myfcitgrdadivqiaattldqtktfnrytipekditpgaskvtklsirydkdglkrldfngawvetvtpitmtneflqw
ltniqeeqknkitlvghnsyafdfpvfynhmkkmnlvkegl
>GALLO_DN19307_c0_g1.p1 lysophospholipid acyltransferase 1-like isoform X1 [Mizuhopecten yessoensis]
hiteivvglglsyfcfgyqmlhmfaqstmcyalmkygpetsrhvmvfvvglgyvcvchiyrqyydyggytmdvtsplmii
aekvsslawalhdgsvpeeklssdqktekikelpepvtyysyifcfhgfmigplvffseyrdfingtnydkpnpskvsng
tkddcespspkdavtkkciqaaifsvlmiitpkivpyeym
>GALLO_DN19308_c0_g1.p1 Hypothetical predicted protein [Mytilus galloprovincialis]
ikvkekpysigynkdhfavehgegedgtiriydqniremcvipgntrhfgqftgntirlaldytkqvifvvdivkesvhc
vdfkggliwtvkvgsprgivfhnnilfvasstenkiiqmnavdglvysmldednrikrpryisynpdlrklaveidgnhi
klyn
>GALLO_DN19309_c0_g1.p1 Hypothetical predicted protein [Mytilus galloprovincialis]
ikkksiisdvqnkmkistlideckrnitthgnktneiarskstdksstcknlnknerkgerkvddnhrvtnsrdhnrdnr
vlnersrkhdvkyngrrcdekynhecrrydeekmrrcdgnrryakrdflraddatklvgrngsgafdkdaiykpyesgtp
irmsterdeykilgneekqscqkqner
>GALLO_DN19309_c0_g2.p1 Hypothetical predicted protein [Mytilus galloprovincialis]
tkndtknlpsyqkrveksssnksnvtlndnvikediktqngpfkpdagvhleykhnikskeieckmqavavdifklanef
qkvkksysettktepetirldaivrdeckdkilsknivdkavriknnsii
>GALLO_DN19310_c0_g1.p1 polypeptide N-acetylgalactosaminyltransferase 13-like [Mizuhopecten yessoensis]
vnilasdiiplnrlvpdarppgckyrtyahdlpttsiiipfydewpsilirtlysiinrtprhllqeiilvddnsqmael
krpldeyisdnfpkgiikvlrnpsrlglikarlkgwrestgqvvvffdshmevnidwlqplltevkkdrktiamgvldyv
naesfeyrfnegymtrygfdwrlvffetffrqdqigateedvrpgtvmvgaayavdskyfgeigaydegmtvwggenlem
swrvwmcggrfvhlpcshlghiarvqpydfpggrrnievynykravevwmepn
>GALLO_DN19310_c0_g2.p1 polypeptide N-acetylgalactosaminyltransferase 13-like [Mizuhopecten yessoensis]
qcknftwfitnvwqelsifdhnvfawgsarnlqnnqcldnhsylfqapealyveichyklatqgfswtkekllrtslqcv
vvkdmqegtrpiledciigprdqwdhtksgflkhmksgfcldhdgqgpimracnsqivtqhvtvk
>GALLO_DN19311_c0_g2.p1 Hypothetical predicted protein [Mytilus galloprovincialis]
tncvsnqmhelvsylemskkwdsithnypndievakylvlskwkeikvqsnfkalaealtkmdisthvlcqvrrvrlaet
dipleyldciptdemldalapqigqiffqlgaelglsianleniqsnnsqdlaaqnkevlfkwredrtvkptirvlvqal
vnigrgayclqeilknvdlntlrrseevkgkgssqkttkkcsis
>GALLO_DN19311_c0_g3.p1 Hypothetical predicted protein [Mytilus galloprovincialis]
tncvsnqmhelvsylemskkwdsithnypndievakylvlskwkeikvqsnfkalaealtkmdisthflcqvrrerraet
dlplefldciptdeildklapqigqvyfqlgaviglsigtletiqsnnprdlaaqnrevlfawrkdktvkptimlliqal
vnigkgarclqevlknvdlktlkeseevrgegaipkepkntseqkphgkkkkskkcsia
>GALLO_DN19321_c0_g2.p1 kelch domain-containing protein 10-like [Mizuhopecten yessoensis]
mngqsyqqvytfqstsiqrishqqskytpssryrheivsddfrlyvfgggtahlafpldkipafevqsgiwqetqtkpdk
vhgyprtrkchscslfrneayvcggldgddirwlfvhiwrcnty
>GALLO_DN19321_c0_g4.p1 kelch domain-containing protein 10 isoform X3 [Octopus sinensis]
maltvqkfqtvgpveqdedvenqnvhpneidmdrlyprsghravvddsnmyvlggynprfrhvensldtyyplfkelwkf
nfttqkwtslitdgimptelashaalrcgrnllyfggtgvpfghsssndfytcnldtlkwryvkcrgdipqkkyghamar
lgkdvyvcggttgfvynmdihrldiytgvweklqv
>GALLO_DN19337_c0_g2.p1 Hypothetical predicted protein [Mytilus galloprovincialis]
svlrgaviyghtpqivssricnytygiavskpfkadvmpmdkcyehdgelwcrdmfeisykidtvvnigdkkqielndtf
lkpevqhrreeplrvdivisdkedptfitdegcrkhamiivqppkgqw
>GALLO_DN19338_c0_g1.p1 Hypothetical predicted protein [Mytilus galloprovincialis]
mameslglilmipfcvcfillfvvccfaeqlkrmcrmpsqlprsqtdtrrrrnrrsrrlydlsgppeegrrpteedveal
lrsrrrtesgdstdtqscpcnvviitnesgmtsyvesqsflnlaglsasqtlnlagplsisqlagplsisqtvitnvaqn
agesygsarslgqsnlsftviehhqsqteqnqsqs
>GALLO_DN19339_c0_g2.p1 PR domain zinc finger protein 10-like [Crassostrea gigas]
mddnsqddnevwtppestqepynpmsyeqprasssyqsnvvyststltfpasstqnvqsygsqfipqeyhhpdsarglpy
tdgsyhisasqsqiyqaaqssfdrmspvedyrpsgsdnisysglgpdsgqlitgvvdsstlhqsypvhqvvfqggdhrim
tvqrvnspvdttvsqsalglqhqdsvedqqpthamltpvpvscvrssypmypshgevtttggtsmmshrqeadsdprvss
iseslhsrmmqnvpkveetvsgepdttqednddyaphvrsymieenssidtepvlhstmmgtprgsvvmdsttgssqlss
srishysrevessadsslgemvsngp
>GALLO_DN19339_c0_g3.p1 PR domain zinc finger protein 10-like [Crassostrea gigas]
mendlpsyqkpkyipkqynvneiwceecmtsyeiecpthrltlfpdkvvlsrawaslpqmlqifrledassqyggeahvg
vfakrtiprctqfgpfigelvqskediqstkfllmlerqegdvlyfdtsdenkcnwmmfvrpaenfaeqnmvayqhgfdi
yfsvtknieirtelkvwysthyarrhalhtleitqqdidvldeqeckyqcyecakrfktsialqrhlithepgapqpsts
teshatpststseendmssysaikkky
>GALLO_DN19339_c0_g4.p1 PR domain zinc finger protein 10-like [Octopus sinensis]
thaadevgfdevykfaykvnengefqqpgtstqntdmyalepsmlacpvchaqfqdqraliehaaehgksksflsrnrth
kcsqcwkafhsreklnrhmlchgseenkplqctvcykrfmnnsa
>GALLO_DN19341_c0_g1.p1 Hypothetical predicted protein [Mytilus galloprovincialis]
rehkermdhklcrkcsryvhcaeitleqhmescqgpvpfkcphcekefkyesslkshilkhdpdgpkkfscpqcsyksny
kanlkkhlvnihssrikqfkctyedcekm
>GALLO_DN19341_c0_g2.p1 Hypothetical predicted protein [Mytilus galloprovincialis]
ktgtpfkctvedceksfrshkllknhlqdfhhqaekkficahsgcdfsffkrshldrhlvthsgerkygcsycgkafrha
dnlrvhlrqhtnekpvscnmcdfkcrqksslryhlqkihnivfkkr
>GALLO_DN19342_c0_g1.p1 Hypothetical predicted protein [Mytilus galloprovincialis]
mffdgglseyspvvwngecsttcdfgtesgvktrtctnpspayggedcdgevsatetrqcklrecpidggwsdygtftew
sscsvtcglgiqtkshdrtctnpepqyggkvceggktetvskdcdmd
>GALLO_DN19344_c0_g1.p2 DENND2 [Mytilus edulis]
vygyckrlvpidtpaglpevicivspvdafsmyndlldeiedkrqlsltmakelivaafgrplpepgkmvhvrtldenwe
tgtiflarpsddrvdnmiranr
>GALLO_DN19348_c0_g2.p1 Hypothetical predicted protein [Mytilus galloprovincialis]
masilqsimyrykeskrtcpkcshswfgsiahtamktrkvdfvwinrdqksfewfvslltnleieqsldneeeddskiid
mhmfmtaaqkktdmkgiglqialdlmheksnkdlitglktktqpgrpdwnikn
>GALLO_DN1934_c0_g1.p1 cytochrome c oxidase assembly protein COX11, mitochondrial-like [Haliotis rufescens]
mavltcmkistrccssllknlntlnrsfsnrafhnvcitkcktvlqkqihsdkviiyrqlttkqsnqsnhrstimyamag
gifmigaayamvplyrilcqatgvggtaiagktekvemmkpvrdrpivirfsaekyasmqwnfkpqqtevrvvpgetala
fykamnptdkpiigistysiepweaqtqqtnp
>GALLO_DN19353_c0_g1.p1 mpv17-like protein 2 [Gigantopelta aegis]
mnfgsvrvafhpivktwsargrilfsrkyllytnvgiavtlsttgdflnqrfqikkkeidsldilrsrdvaitglfigpf
chywylfldwwipgrcyrllakkvivdqlvcspvviglflgittllekksltavkeecfekggklyvaelavwppaqlfn
fyflpthyrvlfdnaisflfdiyfsrvk
>GALLO_DN19357_c0_g2.p1 NSMAF [Mytilus coruscus]
dewsgglfskidhkdkmikvactqtvamkennilspyvfikepaehifslnyvvvddclpqicqlhrastlppseqnami
naivlsrrsrvkfntswledlyenivletqgdritplvtnpgrimltnkilyfqpfnnie
>GALLO_DN19359_c0_g1.p2 glutathionyl-hydroquinone reductase YqjG-like [Pecten maximus]
mfhwhvhghtvhcvslacpwahralivrsikglediisctvvdwfmtdkgwnftdkkdkctldtlngkeylrqvyeiadp
nydgrttvpsewkrisstgl
>GALLO_DN19359_c0_g2.p1 glutathionyl-hydroquinone reductase YqjG-like [Pecten maximus]
maakenaswkssinatgeyvrkqskfrnfltadgssgfpaeanryhlyvslacpwahralivrklkgldniisctvvdwl
ltekgwsftdkkpqctkdtingkaylrev
>GALLO_DN19367_c0_g1.p1 BRCA2 [Mytilus edulis]
arqtlidddsnplqsasgkivqiseaalkhargtfnkevftpkdnelrketlkeasgnpfqsasgknvlvsekallhark
tlheettnpfqsasgknveiskkalqqaritlndemtn
>GALLO_DN19367_c0_g2.p1 BRCA2 [Mytilus edulis]
mtnpfqsasgknveisekalhqarktlneemtnpfqsasgknpfqsasgksveisekalhqarktlneemtnpfqsasgk
sveisekalhqarktlneemtnpfqsasgksveisekalhqarktlneenndpsi
>GALLO_DN19368_c0_g1.p1 Hypothetical predicted protein [Mytilus galloprovincialis]
mgetpkpgprpstdttpsktdnisggakpkpnkgkgternedpkvetkrpgsstktpekmylcvsgidkqqtnetffnym
eakskgdvirneslrtvddpehavvvfe
>GALLO_DN1936_c0_g1.p1 ZDHHC13_17 [Mytilus coruscus]
mlagylmgkgarlqivdrdgdnalhwaafkgqnelmrlliysgfnprqrdnygqtslhlscingnltsvkelceqdgael
dlillqagvsvnvvdnkgctpiimaaqyghtvlvsflmgkgakpqtvdedgnnvlhwavfyghmelmrylihcglnpkei
nkygqstlhlaclnnnlkavqelhvkheldinkadtdgktplmlasasnntemvdylqkqikknkffskidlislafntl
gsgrkpvlffminflcwgypmyvglclpytwsdfpmlhvvflffnlvlwislfhasttdpgylprnvpeydmaikqlvic
sdktvgqnllctlchtcrlvkpqrqkwenptdvslw
>GALLO_DN1936_c0_g1.p3 HIP14 [Mytilus edulis]
metkeekptvfiaiesgllesvqaisaaegssvfslqddkgytpahwacfrgheeivrlildsngpidkpsnnelgaqas
nnelgarasnnelgarpihwasnslgmcewtcsns
>GALLO_DN1936_c0_g1.p2 HIP14 [Mytilus edulis]
mlasgrkhhkdkngktplmlasgrkhqdvieylrrqiksknsfipkldllsiafgppgnskvailffmvnvlcwgypmyi
ikclpytwydlmvlhiiffilnivmwfslfhasttdpgylprnvpeydlaikqvahfdewkqgenplsrlchtcrlvkpc
kavydpnivefvtdalkfliiivhiytiv
>GALLO_DN1936_c0_g1.p4 palmitoyltransferase ZDHHC13/17 [Mytilus galloprovincialis]
srkgnmstnqtpasrdhkhgpgetesavkdgksppnhpifdaiksgmlvpvqtaaedgpsvfslrddkghtpahwaclgg
htvilrfildnkgpvddrnvpqqtn
>GALLO_DN1936_c0_g1.p5 HIP14 [Mytilus edulis]
mfllamctdffayyilseefdwaicigaieagiatigvtavtsmmtfhmtsnitsnerinqkrynylkdgkgafynpfdk
gpvsnfrdffhmkreltekdveils
>GALLO_DN19371_c0_g1.p1 protein Jade-1-like isoform X1 [Gigantopelta aegis]
iiesiyeywklkrksmfgaplltpkteeedffekqqedsllsrmkmfvqlrqdlervrnlcymvskrekmkkqyyksrie
afhglndalvdmrlsdreaqkivelypeqniyynfdpsayetspdikeeiedlhlekrersftdfllqdddtqdyipels
slsprkdagdagsemgfsgklvtenlrnvltiepdrlvqtkkerykrkkelkernfcdvfimspdevdmtksgdyrlrst
tftgislikadtskherirrktidsletkaydeeedfdpsvspikrelrtrrqtcdadmfanensksprelrsssisikd
epkeinvirnlsksskagnvtdrvkaelnnyilgsklvvadyikdtvqkgllenkr
>GALLO_DN19371_c0_g2.p1 protein Jade-1 isoform X1 [Octopus sinensis]
mkstrsgtkwahvscalwipevsigdaekmepvtkisqipasrwalicclckerkgaciqccvkacktafhvscahhntl
emktiltddvdldgglklkgycprhsknrdrkgsesdtdsprksppgsprkgltdeeiarmraektkklqeefysiinld
elsrtleldidiinr
>GALLO_DN19371_c0_g3.p1 JADE3 [Mytilus edulis]
enkrvlrnnflngmidrskkkencvnsnisspvclspvngrrsisrvlneispsrastpsdngwcknprssprtpshivn
genglldrnspgpatrssrrktdngydsdsreafstrssrenspasirsfrrvlkmrsdspssrksftdsn
>GALLO_DN19371_c0_g5.p1 protein Jade-1-like isoform X1 [Gigantopelta aegis]
mppnkskrvredmsdeerptkktcpdidivedesvfttgegsgslckgqlkspaptighqkpaelfrkdlisamkladse
qlvpeeylyitdswkqdwekgvqvpvnedlkhepqirenaekakttgdfkmprkllhsckdetykqgdheltgmqqladq
vvrydlddldvswldsmnaerlglglinihewimervieglenqyyeqaekkkkteeglgieydedivcevcrspeseec
nemvfcdgcdicvhqacygiqkip
>GALLO_DN19372_c0_g1.p1 ANPRA [Mytilus coruscus]
mttgeyvfiiislfngdslgdfswrrhdsldelaafafdsvlmvklrrptsdsfmeferdvktrasthynytsedleanp
fitsmyeafmiyasvanetisegedlrdgmavtqkfwnrefrgldgsfkidsngdrntdfslldldgtsveykvvanyfg
ldgklvfndsieihwpnnrgpplnrplcgydgndskck
>GALLO_DN19372_c0_g2.p1 atrial natriuretic peptide receptor 1-like [Ostrea edulis]
liqgmtylhqsnicihggltsnscvidsrfvlkvtgfglrrlkqqckeiirhdnnfwtapehlrtkdrtvsqpgdvfsfg
iilyeiltrnepyseeldmftsleiilkvinienppfrpslpktnnkdfsrgidthylnqiiktsve
>GALLO_DN19379_c0_g1.p1 Hypothetical predicted protein [Mytilus galloprovincialis]
eetepmdcmdpldsisndiitngepntddlfvvssyprigqgpwiigenmigsyfiqalvhvfknsaykksfmellkean
iclgqamipkltddgknsgtvekrpvaqivlleysedkelyffpgldikapvykgvepvdlyamygrpvidlygmygrpv
cvptd
>GALLO_DN19379_c0_g2.p1 Hypothetical predicted protein [Mytilus galloprovincialis]
ipvqkknvkkselgffmnrqkekiysmtsvkrgkfilisnvqhvqcipyldnqsekdmvtekrylecirnvdfdksnmsq
lfkymgydlkggnhfknstkeeikdflktklteidndsssqydslvilflsgkilcdaakiydkngdilrrreildiiee
ckhfk
>GALLO_DN1937_c0_g1.p2 intraflagellar transport protein 88 [Mytilus galloprovincialis]
mnrmsmmeqtnlagededemysgfndynatldtddlqhdesfqkavmrtshgrrppptgkipgtaakgrgampssmgrlt
tgqaggemarpmtavraagytsfgnkscrlylfwkqevarcrf
>GALLO_DN1937_c0_g1.p1 intraflagellar transport protein 88 [Mytilus galloprovincialis]
mgdsinldltysvlfnlanqyaanemynealntynvivknkmfsnagrlkvnmgniyfkqrnfpksikfyrmaldqvpna
hkemrtkimqnigivftkmgqyndaitsfehimseapsfktgfnlilcyfalgdrekmkrafqklltvdlkvddedkyla
hsddkqynlvvevikndslrqnerarkyeaenciktaakiispaieptfasgydwcvdqvknsqyldlahdleidkaimy
lkqkdfnqaietlksfekkdskvastaatnlsflyflendmaqadkyaevamqadrynpsalvnkgnvlytkgdfekare
fykealqndsscveaqynlgltnknlkrledaldcfyklhailrnspqvmyqiadihdqledtaqatewfmqligvaptd
tsvlartgeiydnegdksqafqyyydsyryfpsnipviewlgayyidsqfcekaihyferaaivqpnqvkwqlmiaschr
rsgnyqqaletykhihrkfpenveclkflvricsdlglkeaqeyatklkkaekakelkdqrassgtrrgsgrakregsag
sdretsaggsrkpsskgrrsggnrldldddgkpyqvsnkqeidstysdplgpqmerpktaaakrnehdelfdedvgddll
pe
>GALLO_DN19380_c0_g1.p1 OAS [Mytilus edulis]
vnirqlvsvctmtffsgmlpgetlekfldrevrpdtkflsdcsqvlirlikywnyneevglssfciellvihiwkqkgsp
nnfklppmiqdvseliaffdettitfdnyynpdnyvtknglkppyildpanpfhdaaphkrvkgdysrihergrslresv
gaqaqmgsrlfgdvayssgsdeydhiksksgkllqlardikekeyvgavssvncpdlspssdedddnysrsiktattgkr
sglwtalgvgavltggllaeevhle
>GALLO_DN19380_c0_g1.p2 OAS [Mytilus edulis]
meevlynfreylesavgktknieismkgqtpqvlsnfreylttavaktsniaismkgqtpftlqfdlccgnewfdvdllp
ivdvwstwflglaggvgstystmeskphlrkyyakslaklqvefvkpmparvkdlirllkywkyteqvdltsygiceths
gpskrfdtsvkileih
>GALLO_DN19384_c0_g1.p1 metalloendopeptidase OMA1, mitochondrial-like [Patella vulgata]
liefvhdvdqlafvlahemshailkhtaenlsrlqlvdylvistmttlwalmpndgiaivfhwflnkvvnvlldlpysrf
leneadkvglelaakacydircgtvfwtmmslaeqle
>GALLO_DN1938_c0_g1.p1 Hypothetical predicted protein [Mytilus galloprovincialis]
mfeiacgclllltvltvtqgytnncrsgcydngrchgygetwesncitkrcvgagdviqtqsvkckdgygkcvnhgdkmi
vnmggygesctcrvgqsswdyvlcegsnepnkkrcdcepdgvcrtfgerwekncftyecqrdgnswianvvaaackdayg
qcrhngermpyyhldqlyknclcsvtgtttryqcttvtgittryqctgnsnvvpvpiqckgckvngvchnqgsrweddqc
rfnvrdar
>GALLO_DN19399_c0_g2.p1 Hypothetical predicted protein [Mytilus galloprovincialis]
kpqiyggwgpeqrsdadiqalvdnnpqmisllraamndqvlqvtsltyrsqvvaginyvvkvrtqnnehvllrifqplpg
qgqlelvkfkvtqpiptef
>GALLO_DN1939_c0_g1.p2 DNA-directed RNA polymerase I subunit RPA1-like [Haliotis rufescens]
meeteivtqtlcsvsfefynnteikklsvkeinnaqtfdtllnanpgglydsalgptdktdvcgtcglnfvhcpghmghi
elpvpvfnpvffkimyktlcgscfectrmavktinsavfisqmelldhglltsameveqygnhlqiemqdsdeipdkvnq
wvqqqikdstiekssskhitaartsfvdsskhitaartsfvtnflreylakqikcphcqekkkklhhehfnkillqhkls
skdkskvkkkndksnkeneeeedpgdeeedqnpskstgtqryltptelrehmrglwtndktllkhlfkalslnvadqstd
iffldvipvppsrfrpvarmgdkqfenpqtanlsrllsdsviirqiidlmdkqnkdksetveiptslsvvpgktlvdklq
ngwiflqthvnscydgeldrlstekrngikqllekkeglfrknmmgkrvdfacrsvispdpslntneigipevfakkltf
pqpvtpwnvhelrqavingplkhpgasfvvnenggkvmlsatdktqreaiakqlltpsnngsmmgckkvlrhlkngdvll
lnrqptlhkssiqahkarvlpgektlrmhyanckaynadfdgdemnahfpqnelcraeayhivatdhqylvpkdgtplag
liqdhmiagasltmrgrffnrhdycqlvytavfqqt
>GALLO_DN1939_c0_g1.p1 DNA-directed RNA polymerase I subunit RPA1-like isoform X1 [Mercenaria mercenaria]
mlkalksahfnkddrqlreldlsmkdktdrvqndiaracmggleqvfprnnlqlmvqsgakgstvncmqiscllgqiele
grrpplmlsgktlpsfcqydvspmaggfvsgrfltgirpqeyyfhcmagreglvdtavktsrsgylqrclikhlegvmvn
ydmtvrdsdgsivqfnygedgldicktgflkqkqfplllenkhileskqggnkemefdkkvkkwqkrirkwhrnhgnhrd
sgflefcrensdiegdddsidshgrtkgalqlakmwrnldtdekkkycsnkgpcpdpvtskylpfekngvftekmgsmie
qfahqelgklpagkdvkpeeftsllyskvqqalaqpgesvgllcsqsigepstqmtlntfhfagrgemnvtlgiprlrei
lmvasaaiktpsmdipvnntdearqvakhlqmkfnrvllnevlrdvnvceylkvkgvnkshrsrvfrvkfnflpaanykn
klcvrpknilhymetvyikhlislikkkikelkdarltstgtiaqrppprvnhdaatalqedlsdieeddgdavavkerg
rmeeekeyedgeegedeenktqaediddpegeaevvemegtqddleeeemeegitstikvekkktevrinsvlqlsavvk
dykfdtkkeewcevtlqfnildskidlpslidldirkavvhevpgvtrcflstqkngevhlkteginilevykysdfldi
srlysndihamaerygieaagrviikevqnvfgaygidvdyrhlslladymtfegsykpfnrvametcssplqqmsfett
mhflvnasihgshdslkspsaqlvtgrlvtcgtgsfelmnritv
>GALLO_DN1939_c0_g1.p3 DNA-directed RNA polymerase I subunit RPA1 [Mytilus galloprovincialis]
msflvvnllnviphgkpalhldgkakinerswaegrkpkygihedvsedmgeshvifrdgellcgvldkghygptpyglv
hccnelyggvvagqiltcfgrlfircssrpninvfw
>GALLO_DN193_c0_g1.p3 AT-rich interactive domain-containing protein 1 [Mytilus galloprovincialis]
mpnnpmatggmpnnpmatggipnnpmasggmpnnpmaaggmpnnpnmmssgsitnpnmmsggaimpqgsmgtnpnmmsgp
mtsnpmmsggpntpamiskpgkndsvscqdpfadepsfsrqqrgsnspmpnfsgmppqappaagippqpgmppssssssf
nsynrpsmppqqnfpigsqpnasdtptpptsqsidsfgtepiksssdttaasssppiesmisstttftsshsntmpqlst
sgkqfpfgdqfsqperfestssplmtscssqqmppiqqppmpsqnsvsqhmeysqsqtfstmqskpamsqsmdpmmsqry
igqqsqstptsqnmetmyshprggnqqvpptqssthpmepmysnrygnqhyqqgapyseqhpptapqqpgfgtgyvqkpm
mgqdyqnfpnqqgaysgprpqmsqdmpgsvpqmyntpnkrypntydqggyypdrsytgptyyqgegmmdnqnfgrsslec
q
>GALLO_DN193_c0_g1.p2 AT-rich interactive domain-containing protein 1 [Mytilus galloprovincialis]
mgprypaqhpnygpggggmhmaspyqrvanmrmspqrgdkhmspqrmqksvsmgqnsayppkkemmfppdsiesispvlt
krkrltktdvgqieawrimmalksgllaestwaidtlnillfddstisyfnlshlpgllevllehfrrcliemfgeifee
sergmcdqynesfdsinlekdvnvlnengakvkvegvftdytnvtrkgktvkfeetnelgptdqkrwdvysgysckfghw
qlgggdtsihivplfsnkneneiskkmflrkpmklkeefsddkencdenennlvdskdnikveiseesnnclceksdlki
ehncdiqynkvlvkkepndkeceknsgikdevdegrsngcdghsdtsekenvehlkevkmeesqseekikeeqsqdleek
dntsllenlnngpqsnskrkiieledesyqkdehplntacnskdeigrkcvclsnifrslscvngntteisknaalmftl
gklltlhhhhlprnttrrkfdredteledlsdshllqseeewwwqylslirenvlvifaniashlelaiypeeiclpild
glvhwavcpsacatdpfpsstssvlspqrlvfealsklcihesnvdlllatppfsriislvgqlvkalanksepvmmefs
ivllaelvqgdtsaaravamkhpsvsllldflemaehkamqvanmhginmlrdnpemmgtsldmlrraatillhmamvpd
nrqvfshhqqrllslvmsqildqyvaqilsdvlfhcfreddlils
>GALLO_DN193_c0_g1.p4 AT-rich interactive domain-containing protein 1 [Mytilus galloprovincialis]
menagpgkghtrqvkskklkspknlrgntmdsfqdggqqnmsneqgeyfnqiegpnmnvdmnnyppssreqmmgvdnygr
mnpmmhpgqmqgynpynrenfnpgdqhggmagsseiinqntfqaqymqpgmksghpgkpnmmpmrpqmgpggpgmpqsyp
qgqrsmlsgqsisqqsgptptlnqllqtpntpgrmqgnnygeyhqkvapemtaqgtpynmqqgwtgnrqpasfpqgpgtp
yrgqggpdagqqrssfspnysmmpnqyspgqfspnsrfgmagtpnrqnagynn
>GALLO_DN193_c0_g1.p1 AT-rich interactive domain-containing protein 1 [Mytilus galloprovincialis]
mlvtitnrqntgynnqmgpqyghqqpssdqhgfgstpsqqylppssqsymphnpsrqhtpsgptpppssrispapsdssn
sqppalsptpsrqqtsqtppssglqqpisqqpspagsnsswsgtnnsntskrngediemsgdlqseesidgvqhpavsal
rpipspvgssgsrsntpaslpgnavgspmqprsssqqidgqnthmnqspmatqgysqqmmpppmgpnhmnygpggkmppn
nmsgpagnyqpynsqyqpqpgfpnrqgmgmspnsgmqnypqnvyngpsqppmssssnmysgqnmqmnrnmnnsnfmygqq
aqgnamnsqygninhinstgpqgpqappvappssainsasgvqspgmqsattpvkgahaaaqaalaaaaaasgrpqpirs
nmtspqrmfspqnvnhnaygpqvnnsipnstsplpksqspvpsstfgpphnsmanngedsnlsdssrvsqptnsshiptl
sesmpsshnassdkpsmqqdsnscsstlsntsipgpgdhnvdmsnsainsgilpdsnsdtnmseptlengprsstpdqss
qasssselkkpmselagliaddsdshrnrmvssrpseqrgfppspknempitttattnnteteftqsitspvtsisqpgq
pmmegqhnhipphnsapiphlmsqieaqqsqpstpaaekkkkevitssapspggasntssylddidninspttwtsskgg
ygdiqkmyemgnepdrrffldrlfmflddkntpltstpsiskqpldlyklyfhvrerggmqevtktkkwkeicgvisigs
sasaaftlkknyikylfayecqfdrggmdpqpvlaqieaqlqqkreqknrgrapspansqgsqdafrppstpnnnqgmdg
yphgmnpnymndpqmgpmgggmmppnnmmnnmmpnamgmnagmphghgpmhamqgnmmpgnmpqggvmgnkaysmmqnqs
hgpgmmgnsmmpgngmmpqqgmgmqgnpnmmqsmqnamssggmpnnpmssagmpnnpmvtggmpnnpmatgarwhaeqsy
gnrrhak
>GALLO_DN19404_c0_g1.p1 Hypothetical predicted protein [Mytilus galloprovincialis]
mvpvtndkhgklddirhktqrtendlelqsanmdghlylaesirhiersgiktdinnnltnpddknimkdykqktpddkn
itkdykqktkeasfgqsshsenklneeesvflqgkqeksrsitkpkkyeiriiesepkdkekavevemlldsesngnnir
kschgdnsqgqgqdnfqehnqnntslereqgsnsskskklekveerlplqntelngtqmvqyqg
>GALLO_DN19404_c0_g1.p2 Hypothetical predicted protein [Mytilus galloprovincialis]
mtgnqkrglevydfssdsndgeltppermrddltipsqirqvfngkrrrrvsfteeeirnlvngvnsfgkswalilqnfe
fhesrtqvdlkdkyrgiekksgiirstpkpgrgkpfsmcedrrllrgvkqhgynwktilgsstfskertsedlrnrwrtl
hrkhmkl
>GALLO_DN19404_c0_g2.p1 Hypothetical predicted protein [Mytilus galloprovincialis]
rmhdfvqpqnnavdnrtlpnhfrstpnykavnlvniggqtnhcppnyagnlrqnqnhivennqlsrngneniknayynev
elsrlkptiesdlnleqreyqqylndsvqcqrpednfairslddsfvarvldnssvvriqdksfsgrkqgnnlilkdsdn
nlripgigrgqqttdshvqsfgtgqsyqhmnekgddsydieancavrnlkevfdydhksgvisqfschdntakatstkq
>GALLO_DN19409_c0_g1.p1 blast:Probable RNA-directed DNA polymerase from transposon BS [Mytilus galloprovincialis]
qskanilneqfcsvftkedgstipdkgpsnintmnditvtengvfkllknlntnkaagpdeiptkilqitaaelspiltr
ifqfsldtgevpqdwrdanivplykkgdthlaanyrpvsltsitckllehivhssimkhfdqqnilcdnqhgfrkrrsce
sqliitidriakylsngt
>GALLO_DN19409_c0_g2.p2 LHX6_8 [Mytilus edulis]
mdgnssdgtdgasipetihtdtssndgtskprakrprtcftedqiqilqshfileinpdsqamekiankagihkrvaqvw
fqnararqkkekgkkkatkfvrppsssssdgsdsqqsyse
>GALLO_DN19409_c0_g2.p1 LHX6_8 [Mytilus coruscus]
ltyntcqtisratdmkldmkldtrifedsgnftfgsdedsnsldhypfsiaallktekdicygcgdlitdrhllkvndrh
whihclrcslcqtaldrdsscyikdgsvfckneefnrtdcancsktirgedwvrkardliyqekpei
>GALLO_DN19409_c0_g3.p1 Hypothetical predicted protein [Mytilus galloprovincialis]
illdfekafdkvphsrllyklqfygvrgrtnswissflsnrkqqvvlegarsqqddvlsgvpqgtvlgpllfltyindmp
gytqsdvrlfaddsllyreisntkdteqlqkdlealenwektwmmrfnptkcniirippknkepiqypytlhghilepvd
sakylgvsisnnlswnkhiqsvtakgnrtlgfvkrnlkectrkvkaagyttlvrpvieyastiwdptnqasintleliqr
raarfvyndytsflsvq
>GALLO_DN19409_c0_g3.p2 Hypothetical predicted protein [Mytilus galloprovincialis]
mkttygalcnntdtfppsahtprtpgcvttmledlkwdtlqtrrrdnrlcmlyriqnelidinkstylkggdsrtrgghk
fyqqrvtsdvyrnsffprtimewntlparvaeagsvedfrsgl
>GALLO_DN19409_c0_g4.p1 Hypothetical predicted protein [Mytilus galloprovincialis]
krtnideiqnevrlfaetfnqttftnienmwkyfkenimkiidqkvptkmtttkfthpwinttikrlirrknkahkksrk
tkkkrdrdrykylqqqtqmeirkaykeymndiislsytekpkrfwsflkskgqdsvgvaplknkegflksd
>GALLO_DN1941_c0_g1.p3 Hypothetical predicted protein [Mytilus galloprovincialis]
mtpmspmmspmhasygmvphhhpmlhgspaqmvpgpffypnqavgtpgphsvpshhfgtpgqtvpstpvsnsspasttss
ttspastsdnqkqqsphmqmtppyqhrlpphfspympfsypygmcppyyc
>GALLO_DN1941_c0_g1.p1 Hypothetical predicted protein [Mytilus galloprovincialis]
mtaflppvqryiqsyngehtqesarqqtdhsmlylmttqnrpktppsmtfltsqnrpktppsmtfltpsrisvpimtayq
tpptrhmlkqpkrkaspsdgesdrsceedeidvvndrkspdnnreidssmstnntsvlespstgsq
>GALLO_DN19426_c0_g1.p1 Hypothetical predicted protein [Mytilus galloprovincialis]
eikryamnivcllqvlfwtslttlslafgqatvpeeeilklilgnyndkarpgtvttptvivdhtlsllrivefgpktlt
aevwqalhwkdprltwtprsyhglqslsipadsvwlpdvvlynnggseqgqlskvratvyyhgmvylvipsrivsycdss
tpndqgdvtcqwkfgswtnnglkvnltnsrppdvsnyevnsavdvlkvdstrneifyeccpepypditykltlkrkg
>GALLO_DN19427_c0_g1.p1 C2 domain-containing protein 3 [Mytilus galloprovincialis]
evwdkktsaendqligivkislhqfymsfrdkkiantllksqfpvialdnylpivnplngsqfgqlqvclaigsaeqvaa
lqrikldgvapnhlperpqhylerndlqqsddispphigtesivehifevvieglrgltafenmmwgeadcfvqyhfpaq
snnqvqgapvikhavpsmksfrsattlcipdptfndvtrhrivlsmgtpvqrelltacagtgggg
>GALLO_DN1942_c0_g1.p1 ATP-dependent Clp protease, protease subunit [Mytilus galloprovincialis]
mssiviaqllylqseswrdpinlyinspggvvtaglaiydtmqyidtpistwcigqacsaasllltagtegmrralpnsr
imihqpsgsaggsvtdiqikaeemlkmkrqvndlyvrhtkrplceienllerdkymspieakefglideviekppaekss
ns
>GALLO_DN19443_c0_g1.p1 E3 ubiquitin-protein ligase CHFR [Mytilus galloprovincialis]
sstngtllnlkvkiskgnkkelqhgddfyivykkgeeeknvgfvyqsmvelakedsseaeqtqeyetdanitdqtqeyet
danildatvadvdvnflddteedtpddtskkrtkkdedkddsepakkmmktsepsaeskigsddttnvpssenkekske
>GALLO_DN1944_c0_g1.p1 DNA helicase INO80 [Mytilus galloprovincialis]
mildeaqaikssssvrwkillgfncrnrllltgtpiqnsmaelwallhfimptmfdsheefnewfskdieshaekqsgid
enqlsrlrmilqpfmlrrvkkdvenelsdkieilvycplttrqrmlykgiknkisiedllssssssssaqnsasslmniv
mqfrkvcnhselferrevkspffmkrepftipklvyrncvqdlnvsskqkilynmfyvfspenihqsmcsdcsstvvnsl
fsftkfidispkelhnymfggllvrwlgiflmmkmaysihhhrtwhkedqskylnrrsfllytdkplsftnvnnspvlse
lvftnytsnffgyenhtlhcmketqehcklrhrnqkkktpfspphsptkspshhplpheiphhhkyrpprelkcqptelp
pymyytmpkvnvnapswechdrsaawqimkenlcgtlearqsllygtpeiytgvrwwnpwyfskvepggllgvrpkhgms
gvycpdkeslvtdagklfvldtllqrlkseghrvliysqmtkmidlleeymwhrkhiyirldgsskiserrdmvadfqsr
ndifvfllstragglginltaadtvifydsdwnptvdqqamdrahrlgqtkqvtvyrlickgtieerilqrakekseiqr
mvisggtyrqdvlkpkevvslliddeemerkilqktdekgpskdeggkekekkrkreyvrkkdskkakqdenvtipadte
smtsfdsmsvpaspqsgisygseltqqsgfgvddssndalvivddpllggstqaltpptkkgkrgrpkgstgtrrprgrg
lkkalsaaeiagaqagltaayaaygynftgtggspssksnssfiigdspkntnspqdskkq
>GALLO_DN1944_c0_g1.p2 DNA helicase INO80 [Mytilus galloprovincialis]
mlqhstslehnygqlakplhvqqveqalrlepflnyvedvinkptansecdstdsdydvlqpmvkdsegskilngvtitk
aerkadktrlynfskvkksrrwlrnillsdsssdedeekaitnedlqtmlkihkyqrkhqmlfyqdnehhqhqyystgll
snydkyhdhqkhflgpkkkiakeqrkqekklkvklkklkkerlspdssqedeidpsileailahrrneargekklspeqa
dikrkklwitiakkeipkaqkqkvaarkevlqslkkvsqqcmrevrkaaiqsqktmkeqqsrarrmtremvtywkrfekv
ekehrkkaekealeqrkmdlelrearrqqrklnflitqtkvklfnypdrtvcslyg
>GALLO_DN1944_c0_g1.p3 DNA helicase INO80 [Mytilus galloprovincialis]
makkmtgeseerqneilhqldetkpagqvtvsggvltdsacddydsdrmkdvalrnaedayskhqaknsmfrpesvtasm
essfanpsistdadrpqpsifegtlkpyqlkgmnwlanlydqgingilademglgktvqsiallghlaenqgiwgpflvi
apastlhnwqqevsat
>GALLO_DN19456_c0_g1.p1 Hypothetical predicted protein [Mytilus galloprovincialis]
prltmndkeynnhethlfntqlssdqvadyydrwaengrydeeikntlkapeitakttitlydqsvrpsieildigagtg
lvaemlrksgfqkidaldpskgmlekakeknlyrnyvcelltketfknanglydcivcsgsfcpghipaealhefirltk
kggrefirltkkgghvviamrdeweapgysdsiktrmrqliddgkwvktheelynhyfdkag
>GALLO_DN19458_c0_g1.p1 CYM1 [Mytilus edulis]
kdgdkvhgytvrkvvevpelmltsvvlhhdktgaehlhvarddsnnafsvmfrttpmdstgvphilehttlcgsrrfpvr
dpffkmlnrslstfmnamtasdwtmypfssqnqkdfenllsvyldavffpqlreld
>GALLO_DN1945_c0_g1.p1 MCAT [Mytilus edulis]
mlddmiinsdkdkgfvetfssdvddnqkskehekhsqiirpeidpetksftffpgqgsqfvgmgkqllpfpgvkglydha
seilkydllklclygpkseldktihcqpavfvtsvaaierlkeenfqgientvatagysvgefaamvfagmmsfedalsv
vkvraqamqraseetpsgmmtvfcfwgtklnlateaakqyckeqhhiedpvcriasylfpevkviagheealdfieknkk
dfgirsckripvsgafhtplmdsarkpvsnal
>GALLO_DN1945_c0_g1.p2 [acyl-carrier-protein] S-malonyltransferase [Mytilus galloprovincialis]
mfcskktdeqtspsssvdiasdasyvprrhrkrqtdsfhsthsrsvartsdrndkpicyvhrildlfyenqgtlqvkhen
qgtlqvkgmlqghqnmktmanfksreclmi
>GALLO_DN19461_c0_g1.p1 mpv17-like protein 2 [Biomphalaria glabrata]
maqlfkkifskylvvtntvtcgcllgagdlltqnieqrfmhrktdesegvkinwsrtgrmvlmgvslgplthlwyshiie
rfikgtgnkmvfkkiladqlvagpwfcssfffgmgllegrgvegavgevkenflpvylvdwcfwppaqfinfkyvpleyr
vvfvctltlcwntflsymkhrhgdykveapavpvientqs
>GALLO_DN1946_c0_g1.p1 tyrosine-protein kinase SRK2-like isoform X1 [Ostrea edulis]
meqdntscyknmfgevwrgtwnkttpvaiktlkpgtmsteaflaeafimkqckhdklvrlyavcsdgepiyivtelmskg
sllehlrsdegqqlkfpqlvdvaaqiasgmgfleakkfihrdlaarniligdnnvakvadfglakiieddeynpkhgskf
pikwtapeaalygkftiksdiwsygillvelvthgqipypgmqnrevleqiergyrqskpskcpesmydimkkcwdkvpa
nrptfeylfnffddyfvsaepnyketddy
>GALLO_DN19474_c0_g1.p1 palmitoyltransferase [Mytilus galloprovincialis]
mlswrnikpksfvdamsmlyfmimvhsaylygefaiapwmketysmgtlknivyqifalflylnvmgnvykiietntssv
gkmlptllkpgwtfcyaceanspprsfhcttcnkcilkrdhhcmftsqcighsnyryyfwlvfygwcgtmfcaimtvpyv
ltllggfsiwklpyfilplfcfmlqyisfftaissfitllsvvfscaliallfwhcshiykgqttfesshriydydlgwk
eniiqsfgtkwyltwicpwiisplpsdgiefqtkanyqhskdq
>GALLO_DN19481_c0_g1.p1 Hypothetical predicted protein [Mytilus galloprovincialis]
rvplfsqvskvpetyetlqtktafsssatksqipvikqsenqseglnrpivvkviygtenvkgktsmtthdyildestgq
frpvsfldeknqtlkttlsvpket
>GALLO_DN19482_c0_g1.p1 Hypothetical predicted protein [Mytilus galloprovincialis]
mvlpiagtltvlfsmsilvaifqcccrkkrqtsqseevktrndkqvdsgkdsgdellkdeekihtesqgseekekeitsi
kskikafegviptkpspgpvrhvrkrpesnafkalenqgivygmgkspsrlsktpedenqnatvseevtrterettpddd
lggykqpenpdvviadvdendefgvivrdtsvlrshkrapppknrnrssaavrrkraretnpdilfndssnnsslavpdd
lelvysdkvsvksdtsdskdrkkdktdssdrnknktdsaekskqkkdkikilndkd
>GALLO_DN19482_c0_g2.p1 Hypothetical predicted protein [Mytilus galloprovincialis]
kreetptivtsdhsddniidiskqevppevfsggnifmhidptvkknavkvekkpatppptprirtsqlsveerkekaks
tplltshedlakalgklkspskennsaktagknrsstdlssntkm
>GALLO_DN19488_c0_g1.p1 ankyrin repeat, PH and SEC7 domain containing protein secG-like [Mercenaria mercenaria]
mggkassliwceynpptfstqskpsnylycyklpppsynynwtdlhyaashgnvrriqeiihksgtlnlnkkdyygktpl
ywaaykghkgcveellkfgasvntkcrhggsplhavvslypecalllikhgadvnladnwgvhksgtlnlnkkdyygktp
lywaaykghkgcveellkfgasvntkcrhggsplhdtnvlschqwtd
>GALLO_DN1948_c0_g2.p1 putative uncharacterized oxidoreductase YDR541C [Crassostrea gigas]
mgpvingsqctsleivkrllerekpfcaklnfavvdvrdvaaahikamtleeaagkrhlivnqniwmkeiaqilakefkp
qgynvptancpnpilwmtslfdrtikmilpnvgkvykfdnsrmkdvlgiapkeiketlidmayslievglvkktkkykgp
nagtegeeeekkeeeekkegedekpkengdvkeggeeddlkkeetkedqkiedvkdeekkeekepeekseekkeekpaee
kadegsteekke
>GALLO_DN19495_c0_g1.p1 tryptophan 2,3-dioxygenase [Mytilus galloprovincialis]
lctkfaiaeqgmdgasqttaggtvgrlehekaksyenylqlekvlggvrrlsevngapahdehlfilihqafelwfkqml
fdmesvieifdsgparqekqmliitqrlervvliwkllidqffiletmpplnflefrhhlgkasgfqslqfrllenkygi
rekdriqydnrpyydkldlessriavqqsaqqktlfsvvqkwlegmdeidsefwqrykkavenssdkasfqcvldkakye
rdykegvrrlshkafkgalrisllrdepgyclpykvmtlltdvdglmmkwrhnhalmvhrmigskagtgstdvsgkksgy
qylsstvndkyrvfidffnmstflfprwelkdckrw
>GALLO_DN1949_c0_g1.p1 UBC7 [Mytilus edulis]
mavdqsalllqrqlrdmiknpvpgfsaglvddediykwevviygppdtpleggvfkahltfpreypqkppkmlflsemwh
pnigqdglvcisilheagedkwgyesaserwlpvhtvetilisvismladpndespanvdaakewrenrtvfnkkvakcv
rksqdefl
>GALLO_DN194_c0_g1.p2 Hypothetical predicted protein [Mytilus galloprovincialis]
merriqqipysstnlvvsgsypantifeyesscfrfncdcacdgsyncpaertkdicsgrpdkcrncavegrdyppnrkf
qydkgcnrfdcdcncdgswrcpaertinicgglgsqtcrecsvkgkryppnktfsyidgcnlnkcscscdgvhscpsvtd
icksngqicrdclvkgnrylpnkpftytercdrfncdcncdgswncpaertenlctsgqcqkcrargneyagnsvfvied
ncrqfqcrchcdghwdcskesarvc
>GALLO_DN194_c0_g1.p1 Hypothetical predicted protein [Mytilus galloprovincialis]
mdyiwikliavcvcslvvsvdlsaaavckgcwvlgqfkegntefeykngnclemtgcycscdgkffcrkernicdrtves
grdfysssrrtsyqsssssrsgfesgqgsgavienvrnsacdrkcivdgaeidggtyfshknqcisysscycgcdgkwqc
pasnakntctgagggqlvesdeqgcrscvidgarytgnsdftyrnnciewtdcrcrcdgswrcasnsgkwicdnvcnece
vdgrkiqgksqfrhqteciiydpcvcncdgswdcpakngkwictdqclnceingreykgrsefrlredcwewnpctcncd
gswncprdnakwvctdkcldcdvkgqkypgntqfqyvdgcyeyncncqcdggwscpanrtrdmcrlnmqtgcyfctvngn
rfegstsftyeencmryehcacncdgswecpgekaintcrrndttgcdfcdvygqreqgnsrfeiqqdcwrfdcecdcng
nwrcsetgaryicgsqlletsgckaclaggtryasqssfkitwgcvtydcscncdgswicpsrlainscsnshfqkflis
svtnlpnswcsectiggsvypgfsqfeyqekctrqyarcycnggyrfdssiitgcsgnvelsvskgncidckfnnavfaa
nsefeissqckryrckcecngrpqcqsvvenvcgsvitvvesdyltgsvtrtqggtvvvegggqtetivsggggggsrtv
vvsgresgqtgsasvvlgggreterrtvvvsgggnagltgggsssgsrtvvvrgggdgggtrevtsetrvvvtgggggss
ssrtvlsgggstsvigpdgsicyhcvgldgkkypgnsdftfrrgcavwkcqcncfgraicrphdlsaclvepqcrdcvve
grtyrsnrmfsyekdcishqcrcmcdgsprcvqtvafncerdkprctqcviggqqyqpntlfdlvtrcrkqrcqcdcdgt
yrcseaqntcsnedrsqldtcapcevdgqshqagtaftidrgcyrmscscscrdrlkcdqsktvdicendrgerckacvl
dgeryapnskferesgclrqrchchcngkfdclstgvnicktdntrttstqtdtsrttstqtdtsrtrptqtdtsrtrpt
qtdtsrtrptqtgtgsgsvtstetekkdckpciadrierqigvtfcldrgckrykckcyctgryacqtdkpenicdsagk
vtatpcataavsqeitsggsrtttetrqth
>GALLO_DN194_c0_g1.p7 Hypothetical predicted protein [Mytilus galloprovincialis]
mqcniaeqfyegnsefhlelgckrfrclcncdaswecprqrpenickketcrncrlrdkeyppnssfrididrcrkyect
cpcsgvyscppenivknivntcaqqckhm
>GALLO_DN19500_c0_g1.p1 transcription initiation factor TFIIB [Mytilus galloprovincialis]
micpecglvrrhdlsgmwtcrrrsccrcwdrmenvqngepfsnekstgnkfsnekstgnkdpsrvgaaenplldggdlst
miqvdptsmsydehgkpmyknrrtmssadralinafreignmgdrlnlpkmiadrannlfkqvndgkalkgrsndaiaaa
cmyiacrqegvprtfkeicavskiskkeigrvfklilknletnvelittgdfmsrfcsnlglptsvqkaathiarkavem
dlvagrspisvaasaiymasqasadkknqkeigdiagvaevtirqaykqmyprahdlfpadykfftpveqlptq
>GALLO_DN19502_c0_g1.p1 vitamin D3 receptor [Mytilus galloprovincialis]
mnnlprekqlqsqkrvfasltkinkgrwrilqvvlrmfqrricpstedvsttymsedsnkspmddlsplksdlededyiv
plneeyrkeienletqykivfdsgyteeqvqkltgdprspdelfnmtdifirrlikfakhipefralpqedqihllkggi
meimvlrsamgfdsramqwkvktnqqegekrldptviqknlgtgmyvehvkfirslneitranktimtllfvielfssdr
pnlinkdlvskgqekfstwlraylesqipvgeakiiypkllmklldvrslgessaqlashlditrlepllvevfnlqk
>GALLO_DN19503_c0_g1.p1 Protein still life, isoform SIF type 1,T-lymphoma invasion and metastasis-inducing protein 1,Protein still life, isoforms C/SIF type 2,T-lymphoma invasion and metastasis-inducing protein 2 [Mytilus edulis]
sppepltpltplnpevnvdfdsdvlrkmlqslpvspeevkgvnrsnsqnklsdnrragnnqineksrhrngssssssesh
kingtgsafvapetskskqtqlveyelrlrdqcarqsytrdsypdsgiggmagdnatvseasikdqpqgleigssksgsc
gnsshgssssgrhsdlvnqlsegsdp
>GALLO_DN19504_c0_g1.p1 Hypothetical predicted protein [Mytilus galloprovincialis]
tdselpdpmlqeptstgrgrprksdtpkklddvqqsdserktdfmlvtpslkrgrgrppnpfklpkpdgpkqrgrprihp
pkipsgrgrgrprihppspqsegrrfsrpfnmtks
>GALLO_DN19507_c0_g1.p1 CROCC [Mytilus coruscus]
ivqvtdterenrhqsevisslkadkdslesalyevqeqarqlevrkeqlegenqeliirkenlqseinrlckekdadnek
fdfqredlnrrlaqlerdmqmaitqekqaheddvdrlsrerdnqraefesqreemitqynmekeesnnkfdrmreelmee
laalqrdrdnslmmaendkqqtmslleqekstlgeknnnltmdl
>GALLO_DN1950_c0_g1.p1 very-long-chain 3-oxoacyl-CoA reductase-like isoform X1 [Mercenaria mercenaria]
msydfpmyfleipdrekkimdllhvnitsvtmmtsvvlpemvsrsrgvvinvasasgvnpcplltvysaskafvhyfslc
lereyrdrgitvqsvlpyfvatkmskvkkgsfwipypdqyaasalntvgfekttnsvccqcfrycwf
>GALLO_DN19512_c0_g1.p2 sulfinoalanine decarboxylase [Mytilus galloprovincialis]
yevspamvtlenyifkkissligypdgegifcpgssfsnliaihlarfrhnptlkekglfscepmvilksedahysvekg
anflgfgtesvvkvksddrgrvipedleikiqqckqkkcapimfmascgttvlgsfddlesvadickrynvwmhvqrc
>GALLO_DN19512_c0_g1.p1 sulfinoalanine decarboxylase [Mytilus galloprovincialis]
meytqnvwrryrrvssvpllllrgiqcsafvvkekgflekcnayraeylfqpdkiydtsfdigdrtiqcgrkndvlklwm
mwkgrgdkamgariekafdlaaylteklkstegfrlvlpefqctnisfwyipprllsrgkqetaewweeigkvapaievn
kklqnggrkser
>GALLO_DN19512_c0_g2.p1 sulfinoalanine decarboxylase [Mytilus galloprovincialis]
hklipnltrqlyskhssclfryrnmasqtpsksiaqdysyaepeiqqfvkdfskliqdealtpqtepntkvinfrqpldl
qkyldveideepvsrekllelgrrvidgsvvs
>GALLO_DN19512_c0_g3.p1 sulfinoalanine decarboxylase [Mytilus galloprovincialis]
nsnrlkgysyaepeiqqfvkdfsklilnealipqtdpntkvlnfrqpldlqkfldleiyeepvprekllelgrkvidgsi
vpghprflnqlytgvdpyslfgawltevlncnvhtyev
>GALLO_DN19512_c0_g4.p1 sulfinoalanine decarboxylase [Mytilus galloprovincialis]
gsvvsghprffnqlysgidpyslfgawlaevlncnvhtyevapvmvvlenyifkklssiigyqdgegvfcpggsfcnima
ihlaklkydptlkqkgvfsiqpmvlltsedahysiakganflgfgtdsiikvktddkgrvkpddlenkiqqckqnkttpv
mfmatcgttvlgayddlegvadvcqrhnvwmhvdaawgggvmlsdklkhltkgversdsvawnihkmsgagiqcsalvvk
ekgflekcnayraeylfqpdklydteydigdrtvqcgrkndvlkvwlmwkgrgdkamaarvekafdnakyltekvrsteg
frlvlpeyqctnisfwyipprlrgkeetpewwqevakiapnikarmmlkgsmmigyqpmstkglvnffrvivgnpiceks
dmdfiveeimrlgdtv
>GALLO_DN19513_c0_g1.p1 Hypothetical predicted protein [Mytilus galloprovincialis]
miefeieheerprhrleikkrghldniregpyithnvlithadflkstnkdkdltlyrifptggaynyigdvvalltwyf
vvvfiiaaipiacycenkainianaivlciiliyhirplyhshisyncslcsdek
>GALLO_DN19515_c0_g1.p1 nuclear receptor-binding factor 2 [Biomphalaria glabrata]
mdsplnqahqqsrkadmmlkskkfeeamichrraadfllealqttnselakesiyhqhqyhlrqqdnlqhkidreeriqy
nktitplvrhnqstqtdqevndeavlhamsdtdsvlgflvnrnktfndprnkditvhfrsdkqnvthsitkiprddkdil
eemyvknqelekqviqlsrevmdlrgekkllhenlkliesggkdmfdmgegscipdlmlpplempqfdldslqsqtetdt
etltlfsnd
>GALLO_DN19516_c0_g2.p1 2-oxoisovalerate dehydrogenase E1 component beta subunit [Mytilus galloprovincialis]
mgsdvkvleelmfgsvgmaykgpsfkvhflrnpsqmmltkvfipenhqtresiysdldsidslsihsnqdlsisdpkqis
qhnrhgsniaqsipvdvpsmspkrhsfdlfeedsglsltssgsfhasfpspgsnpnsytslhrrwmrsqsmslegytmrk
rnsqdnlvaqdrqdvilparrrrskiamgilfelndndknteqnkmfenfffshitlleshleklklaiekahynrgkfv
divtealeifrddvidlyttprlsepvwlnmmshasyryplcesfmkdfmslvtkhenknnnffistlvtavlthhlawv
atvtpagattsktylhnhsakwvdalakshpynpmwaqlgdlygaigyplklartvivgkkadlvkkllyiltyfircsd
vqentdlssmmkcmedmnlddsekqditpikedcnsncsipfgnedacsvcsnditnrtkesgskdelrhsvsldhkntk
nksmesvesdipfpitvtgksvfyvenddllhenssshnetgnkvvssqlnqnkkikdrssncsnemkvgssqfyhaenk
rismssmldsldsvghqtedegydsilssgnfeetlcykpcrlsgseikenvpvenvqlvsravvdtqkhsfptlsckdc
cdsnseninstkseeeikvtrkksllsetlsnennkatsqisekntnkpklttaqirynflkggsnslfneyfdddniht
ktidevdikdrvvqhplacghskssgniadtnkkedlygsqselefihatrlnsigngvrprissftrqissdkshkanr
psslapgrcrsvtptelgrrrhlsstgsfdidwsdpiqhlkeidipsicdemsgrsinlfdrnfgrsllagysnhylsdf
vlhgtsesgfngkmmkdlqlsvqhsvldetiseavgivadtdkwtveinsslfpekspqpvvasqlvcnlieavlqlwkl
kmspefclmhledrlqeiyfkskmlaeylkdittdgskkcsvhdlthvlgfergdlpllmaiagthsllpvcl
>GALLO_DN19517_c0_g1.p1 unnamed protein product [Mytilus edulis]
mnvrpivfivvvvcctvagwiighhtlirvnnengqsengqvtektssveqkkmlkqgdnsiqnqtstimggnlnenqis
tlkggnlnqnqqisvkqnkkssgnngnslmntvvnndkiinsiknsegrktnkkpffisavkak
>GALLO_DN19517_c0_g2.p1 Hypothetical predicted protein [Mytilus galloprovincialis]
mqpnakniqqairkakpvvtdvnvnnglkvyshngndwtpdngicqtkdhfikaslinswgntpiyihsplddkwvsgdl
mksghwegelvnlvsrllqqdndlqfvdlganigvfalsiaklgrsviaveplsinlqrlcksvesgvssdgkpfsdkit
iihnalsdtrekvelgkdfqnvggtyvlkdsnerkvqgstitgkykdvvmtaklddilqlpnfdfkkvilkidvegyetk
vfnggnkffdtvdvkavlmewrwhegaqdlqqlldfflkrnykaynpkanpliqlkpenaqrwpgdvlwkk
>GALLO_DN19518_c0_g1.p1 WDR44 [Mytilus coruscus]
mkpdkkvtlwnevqgpsalittanfcrngklavvgtydgkcifytteqlkyhtqihvrstrgknakgskitgieplpged
kvlvtsndsrirlydlrdkmltckykgcannssqikasfspkakyiicgsedqfvyiwkqnhdfykfssarrdrndywea
ikihnavvtaaifapkpsllkpnnkkkyaddsdedegevmvtadftgalkvvrnlkgtmh
>GALLO_DN19518_c0_g3.p1 WDR44 [Mytilus coruscus]
mssdseleefydaeeatpkryvqknslkdalekfsecvtdseesgdeadsgilnnvksvdeeekwmtvhsdkfrisrpde
ldgvaekwttirnqpdksdqsddsdekvvipnrperadsileeearlkeirriqeerrkkedaefqnqleelkrkkreke
mieekrrkenekrrrkleqmrrrvsdgsdhilvdskedsdsdvsqestkdpvsikltvyteninvsipdinsanlvtslc
eaglpatlqanitipdtktsrsssmrgdsnrqdrpilhanlvvqeplrsrsnssinssasegpavtgrripesdtivnev
ivasnepdiiritktrtppstlqypsaphntltfpvapprkkkcssselsdspsewsnrtsltlptptstvdkltrdlef
tldlqsalgggrhirtedvdghainsdkprffksddrlkissdsesspssnlqvyrprsnsgrlltdqeildavmvvnld
tgeevplsvaedkipkgmnplslhimrltkeyrdhagdsesidgdmmsetmslseengskkkksrlrkmlgkkidrttnr
lksvadqvlhmeetaveqeiifdgkmfkikaktskmqhdfdklqllqdmtgvhtgavwimkfspcgrllatggqdntlri
w
>GALLO_DN1951_c0_g1.p2 interferon regulatory factor 1 [Mytilus galloprovincialis]
maiyntqsdddncstesdmteeelvelilnvespgareiveikdepidiwssvaadvtigedmdqdlldgcvinetenvv
tqqitfggdmgytcldlsli
>GALLO_DN1951_c0_g1.p1 interferon regulatory factor 1 [Mytilus galloprovincialis]
mkkshkgssrhslgagrkpirpierqkmrpwlynlllnedvlsvkweskrestfriawrhaarqgwnprddadlferwar
htgkfmdgddpdpkrwkanfrcalnslpdveelkdrglrkgnnafkiykfldekkmklkrkqnnqcretesspkraskrl
qdkpcrrfadsesdedeeemsedsdecqsprrrdsdevstsgsepeliserysrfstdsnelpvfekicgesdlsifkpe
nkchnftynqgyitlpqvp
>GALLO_DN19520_c0_g1.p1 E6.3.5.1 [Mytilus coruscus]
miavngkicsqgpqfglqevvvnvatvdledvrtyrnairsrnelgsksysyprvhcdfavshddsfqpttdpiewqyht
peeeislgpacwlwdylrrsgqggyflpqegvaredissp
>GALLO_DN19520_c0_g2.p1 E6.3.5.1 [Mytilus coruscus]
mgrtatlatctlnqwamdfegnlsriiesiqkakelgatyrlgpeleitgygcadhflesdtflhswqslgqiltnpvtq
dilcdvgmpvmhkniayncrvfflnkkvllirpkmalandgnyreprwftawgkhkqiedyylprmiqeitgqktvpigd
avistvdtcigseiceelwtpdghhidmsldgveiiangsgshhelrkgyvrvdliksatmkcggiyvfanqigcdgdrl
y
>GALLO_DN19521_c0_g1.p1 baculoviral IAP repeat-containing protein 7/8 [Mytilus galloprovincialis]
ikhlsatskqnhvqnipacgaapkqnhvqtipacgavnssagacgnaadaenlsvvsekhcdavedqrthearaynenpv
tvsrnnehnsapvdrnhehivtverslastrnseitrnlvnnvsdr
>GALLO_DN19522_c0_g1.p1 Hypothetical predicted protein [Mytilus galloprovincialis]
rslsseisisqlqvkslevsnlasdtnstgsvtpknisprlkhlekkpaiernileerdsstesyekerrdshdsvievr
ktvennekeadqpvneseekgkivkglsfdseegdskmnrngeenqpqeishdgnlqnrptdlklkvnnrknwlssnkak
gtnfideldialtqlngvidkaksrngcvssgqkiigsdddrkdnlhetvigsdddrkdnlyeteekkitqksseentqk
hvnengyldcngvstieenvalekealcnfeeisrhhkvntwlssleeseklgesnseqgaeqdnnslnesgfsdssiaq
dsdnmksessndksdkknehdavktspektkdsvdklaltkknsvqsdnsscknsdsssprrksvnsdesfnnrgsrlrt
krlsermiaynhrqktmeriesvdsemaaaaakigshdpevqyrldfsgmyietdsemdgarqsrsdsisdlsllesrrq
sgmdepftpamdkvfmmeln
>GALLO_DN19522_c0_g2.p1 TBC1D2B [Mytilus coruscus]
ytvviristdeyrmsgwnslsgylqfrpgggglsilktkrkvwcvldeaqcklvyykneeelrhnktpigsinikgagis
ldldthnqfiilsdgkeyiftaenheslmiwlig
>GALLO_DN19522_c0_g3.p1 TBC1D2B [Mytilus coruscus]
mdlqdvllaycchnptigycqgmnfivgmallfmdaqdafwtlvavaekffsnhyfdqnligaqadqqvlkdllahrlpq
lyghleaidielstvtlnwflaiffdavpfmtllrvwdcflmegpkvlfrfsmailkihekdiiqrsdtisvmrhvkasa
klsfdveglvkvafegqftkrniictkqacylntlkekykkkelqrlafterehlymqmeaesgnfmaigtavvfdegkv
wycygdqhigkvckvtceeglmfdmpvqfdtrimcmcrvnanvvlvgtlswviyaysavtreclwslrlndailslcvyt
dddspnirifagladgtcavleqqsiekpapgndvmyisigqapvaclllldemlwcasgntvyiihartldgmdnfnvs
vnpydhilamvsseygiwitlrgssilelwdprslhckmlydtrtdrypqlrkeddtyfnrsritavmdmghsvwigtge
gnmmvyevaehinfktpttdmspsidtpssrsgklflspsprngsslssrgrrrkdrersrskspresiakpsfslgvee
ntgkcidkvdkk
>GALLO_DN19522_c0_g4.p1 Hypothetical predicted protein [Mytilus galloprovincialis]
mlelmqtpslmsrhisvnkvarerldwndlssnklsitsgrssmdfnkvqdflrtpsisskassvwssydeistpsvkde
evdadgfgrriqtlsglishttsnsslcsmvdslytvdvtlqakvkisdkpvrsfvktrscgepcvisfsgcygddesvl
kwrkepnerlwtnepvlvmcpktkqtilpsymrgrfssissgsstqsgfsfhsansqnrtn
>GALLO_DN19522_c0_g5.p1 TBC1D2B [Mytilus coruscus]
meapklssahttlclsrsydvprkytiaglenlsrsfrdqghkrflrresssgdsdevfdlseqsddrhylaylqkldti
dsasdssptidpverkevgscslssdsaidrgdassaelagrlqdlekelistkcelakvmnrqssyqellvqredairf
legrldtssvselaktgsgkssskndkdlqerlrvlqnqnkflneevkklaklretdrnsfyqqeekirtleaeiekwkl
dyvlliqssirfptgdsvedaelilfggdrhkirikrlleearrinpglptyeslsnqevhvdsygfrhkfedqslllhy
lcqelaqhylsqagtyeehqkrwthfmrqhgksiashpkelkplcrggipdrfrkqvwrqlvhfkcrdimeekgphyfrn
lcshlpdsplasqyrkqisldlmrtmps
>GALLO_DN19524_c0_g1.p1 Hypothetical predicted protein [Mytilus galloprovincialis]
lstilvshanetkadgvnnetksllvreglstleettlhktlsaeaditetkvhgyssdekttafqlytpnedintkhdt
kvftvggnstvrettalqlytsnehvkpkygaedyaelnnetqdqptegevstvkettvhqknttnenikedsvtenytv
ssiyrkelgkqitttlstdsneelssnvsqtvntkdndtlstltqtneikadlyvtrpkevttiksytdnttdrniddsf
gltnihvstiiggsiglvvlcivifivfklkkkralaeka
>GALLO_DN19524_c0_g2.p1 Hypothetical predicted protein [Mytilus galloprovincialis]
lilrvtrvnnettdqyvkeelstleettvhqtytsneeiltryvtegyeglnnetkdqstevgyntvkqtktfqtyntne
dtkaksategyagsinetkdqpterfielynetndqptekelftvngttvkrsyktelrkemttststgsndelstaysq
yvnntsngtlsteikandakrelnqtrqnevttdksypqnsthrdiddsprltriqvsaissgiigitvicivifvvfkl
knkralaktiaysyvnaayqpsgsqnceneplfte
>GALLO_DN19525_c0_g1.p1 ubiquitin-conjugating enzyme E2 variant [Mytilus galloprovincialis]
timagstdtvkvprnfklldeletgqkgvsdgtiswglendddntlthwtgtiigpprtpfeskiytlkltcgeyypdkp
piarfvsklkmtcvldsgpqtglvdsrkvdalrnwthecsikqilmdirkqmtlkenfkfsqppegtsfs
>GALLO_DN19528_c0_g1.p1 Hypothetical predicted protein [Mytilus galloprovincialis]
mwkslsavlfcfilsvvlyssltdaqtaqrtvnrfqtcrdvnfccpgrnntcyafgprrdgnvneskcfcddncramndc
cidhesyceyqrgqdcvlstwtewskcdsqcgkgiqkrkrhvkesaahggkpcghqrqkrvcynencedvqsveysarel
revgrilpaefgiyrtsevynplkgirknlpfftdlknevptvtaycgtykitessskctnttqdnhswanvlkinaevc
aecqpfamhkhfgmrckghgvpgkvtrwraidvphcsgkwelktidractcnvhqnkdfifi
>GALLO_DN1952_c0_g1.p1 protection of telomeres protein 1 [Mytilus galloprovincialis]
mannsyfgqqvpqqsnqnytyqpwgsgtasqqpspnfsgnsnqqqyqqygnnfqrgnsndgnwypgnsygpnqpqnmnqr
gnyyqnrahssnnnlnpsigpnfdntppssnynygqqnwtdsdygneykfysggiintygssdsyspqntnfsgnkrgtf
nerqnfsgksnqqpykpdddgkqqfqnpyirnnpnsvgsgkqnpfir
>GALLO_DN19534_c0_g1.p1 SH2B adaptor protein 1/3 [Mytilus galloprovincialis]
masmngelssasestswedfcdsraetasenfvkdfldfrrvngncqvndplqyarkfdnyqvndplqyarkfvdyflky
fdeklkrssyyqesnqtvpklslssvphrlapqislhddydddpqivpqvnlsrngetsksvksphhrkggllrkfslrg
irkkgkhqvedvnndqptqdskkhkhinplkhekvhkqskllevnencvkegivhvltgedakgksrwektrlvlltkdg
gsslefysppksvkpkaglfcflitqarvttslempdheytfvlkgqgtsefvieaqtmsevhswlevlssrintsldvp
eddleptpsmrprlatapsgrtespspgiiqsstsqrsltsnppdvpprpsprslprtehistslrhigdhldshnrdss
gdiqieqtlreypwfhenltrseaaqlvlqqgptghgvflvrpsetrkgesvltfnfqgkakhlrmtlnndgqcrvqhlw
fqsifdmlehfrthpiplesggtsdvtltdyvvaierpvtpnlprgsprsgggghhgsnpnlgnnslgamggsqenrdiv
vvhgsvrartesienvmreqgqhgraienqysfv
>GALLO_DN19536_c0_g2.p1 KRAB [Mytilus edulis]
fkhhmilhlpdekrphrcqecgkgfatgtclkkhflvhsklkeyvcefcgqccrdmtnlkihrrshtgerpykckscpkt
yrswdalhnhqqsvhlpkksymcdicgkfytqkhrlyehkrthredglkcdvcgiktlsvaavrrhlvlehleiakergy
kiy
>GALLO_DN1953_c0_g1.p1 DNA-directed RNA polymerase II subunit RPB3 [Biomphalaria glabrata]
mpyanqptvtlteltdenlkftledtdlsvanavrrvciaevptmaidwvqmesnstvlfdeflahriglipltsdeivd
rmqysrdctceefcpecsveftldmkcnddqtthvtsahlissnpkcvpvtskrkeeaseyeetddilivklrkgqelkv
rafarkgfakehakwnptcgvafeydpdnalrhtiypkpeewpkseyteleedeiqaepnplgkankffynvescgslrp
enimfstlsvlkkklsdlqtqlsheiqsdalai
>GALLO_DN19540_c0_g1.p1 protection of telomeres protein 1-like [Pecten maximus]
igdivrfhrlkismfknevqgqsgpgfswlvfsskqdssidptsslspnytftdsdkqkiedlrtwigdkdefvvkcktt
kleniipqmyfdfvcqvvstcyfendhclvlrvwdgtvtiyqlrkfefdeellpscdqnltknscllvtknc
>GALLO_DN19541_c0_g1.p1 PR domain zinc finger protein 2 [Mytilus galloprovincialis]
svckkqfedgdrllrhqwkkhpsiychylqveqghgieylfyskpcnrgvlgvtgkalesvgdqgtyhctrcrgtfksvd
rlrihiincapkvegtessenkpkykkkyrkhhkvliknevsspvkmkketsvstdvrsyatvskprkqyl
>GALLO_DN19546_c0_g1.p1 Hypothetical predicted protein [Mytilus galloprovincialis]
mivdlgggtaditvikviqrvyepeaaalfcsllpedqgiakyfqerrrlmivdlgggtaditvvkvikreekltyiehv
yrvtggawggnqvnknfekflesvfgndvmdefkrvqeghgavtrsiriskts
>GALLO_DN19555_c0_g1.p1 ceramide-1-phosphate transfer protein [Crassostrea gigas]
mdeyvnayeelsklfgilgsvfsfvnsdvvekvgilrdyrkspeaadyetiekmikyevankitdnkkkasgsrtllrlh
raleftsrlmhdvkaadehgkmshitkeaydatlskhhpwlirkgvhvavytlptrkhfieklqakdpvqgleylgktad
iqqrifdvteaiytrenlhglp
>GALLO_DN19561_c0_g1.p1 KIF16B [Mytilus edulis]
mkkdlnncglsmsrssllsysmtdlytdslsnsgywwddnenkleeesivdnnrnklddleqmyidserereviivqlev
eleekrkqldkieqdfeqlrqqideqpsnshrekmfqideelrdletrekdideetrlakeqlqmeiedlqhdfeekksi
vkdevkelnenlqtlektysdklkqikdkrds
>GALLO_DN19561_c0_g2.p1 KIF16B [Mytilus edulis]
haiftlvftqakfiddlpcettsklhlvdlagsenadasgatgqrlkeggninkslvtlgtvisllakncslkegkqvfi
pyrdskitwllkdsiggnartimiatispadvnygetlrtlryanrakniinrptvnedpnvklirdlraeisrlkallg
gsldnivtpkvqeklhenearvkvlteewagkwnetgtilkndmfavrkeglgvvldfqlphligidddicstgimlyhi
kegkttvgrpd
>GALLO_DN19563_c0_g1.p1 SMC5-SMC6 complex localization factor protein 1-like isoform X1 [Ostrea edulis]
hkdfrdmacgrtrlqsskifllsgidseerkvlstsihklgglylnvdsyqtnvthvvcgklsrsekflgacamgkwvlh
pdfirrsaeqghwlqeelfewsnynepsvsldmrtagsrwrfnlevfqtlafsdwnvavvvsdpkkryvyrrllacggak
vynlnlpvkdiakvantltyifvsektaasllhlveygilclrpeyigdylvkdptpdpmeylvqpssdeaeldfsmdin
csq
>GALLO_DN19564_c0_g1.p1 equilibrative nucleoside transporter 1-like isoform X1 [Mercenaria mercenaria]
flsfnlfaflgnltsefirvpghrwvwipvairgllvpfflmcnfkpeerifdvliendyiyivggvvlgftsgyfsslc
mmygpklvdqqyagtagmimafflvlgigtgvnfslvlgllttrpva
>GALLO_DN1956_c0_g1.p1 transmembrane 9 superfamily member 3-like [Biomphalaria glabrata]
mekdlgdeygwkqvhgdvfrptsssmlfsalvgsgyhiavvslcviifailgdlytergsllstaifvyaatspvngyfg
gslyakmggkvwirqmllsaslmpacvcgtaffinfiaiyyhasraipfgtmvavtcicifvilpltlvgtvlgrnlagq
pnypcrinavprpipekkwfmeptvitvlggilpfgsifiemyfiftsfwaykiyyvygfmllvflilmvvtvcvtivct
yfllnaedyrwqwtsflaaastagyvylysfyyfffktkmyglfqttfyfgymalfsmalgimcgtfgyigtsvfvrkiy
stvkid
>GALLO_DN19574_c0_g3.p1 FURIN [Mytilus edulis]
kdnnmcvvgvafrctligvriagtyalsdseearglnhyisnvdiyhnswgpgdssgfkgpgllarealqsgvtngrngk
gviftwaagngqlsdncyadgyvnsiytvaitgvdnsknawyaevcapalaaayggsrddryltttttssgcksegiqgt
syataiasgivaltleanpnltwrdiqhlivftsnrsgfnd
>GALLO_DN19574_c0_g4.p1 FURIN [Mytilus edulis]
qfwigktkyitaqisqkktkealstlkedpdinvlrqsseiswviqekayvrvkrtadtewpnlwylnddvsqsmkidea
waagysgqgiilavlddglqtdhpdl
>GALLO_DN19578_c0_g1.p1 NAPA [Mytilus edulis]
madnninkimadneqkarqlvgeaekkeksaqgflgslfgssskteeacelyvraansfkmskkwaeagqcfckaaviqi
klqskhqaaseyvnastcykkgdpneavncllkaieiftdmgrfsiaakhhmsvaeiyetelvdidkaitnyeqaadyfk
geesnssankcylkvahfsaqlenyekaielyeqiaiscmdnqllkysakdhffkallchlcvdllngqqaaqkyvemfp
qfadsreyklvkklmeaveeenadtftdavkeydsisrldqwtttillrikknvsdedlr
>GALLO_DN1957_c0_g1.p1 transcription initiation factor TFIID subunit 5-like [Ostrea edulis]
mnslqsqsspksdvsdkqtllavlqflkknnlkcteellkkeagvtdddvkpqsagqsesdvanalaaykssddptrytd
yytdlktfiescldvhkvelylilypvfvhmylelvynqherhameffhkfsgeqeyyyqddlrqlssvtkrehmrgnql
mdnfkasrfiikmsrdsynhlkrylqenqrdsynhlkrylqenqmkplltiiqehlfidvfdgvlltiiqehlfidvfdg
vprnkqqitatgggllgeaerdankakvfygllllgeaerdankakvfygllkepdinipvddddeapegedkpkkkkak
kdpllmrkskndphapqsnriplpelkdqdklekinsfreaikrvrigp
>GALLO_DN1957_c0_g1.p2 transcription initiation factor TFIID subunit 5-like [Ostrea edulis]
mptvcfysitnahqgvttvnvcedsslmsagfadstirvftltpsklrgmksgddleiidkdsddvlermmddrsssevk
slvghsgpvyatdishdkkflisssedgcvrlwslqtwsnlvcykghqypvwdakfsphghyfvscghdrtarlwstdhy
qplriyaghlsdvdcvefhpnsnyivtgssdrvvrmwdnqsgncvrttvnvcedsslmsagfadstirvftltpnklrgm
ksgddleiidkdsddvlerftghkgpihkmcfhrtqgtnsqdvlfs
>GALLO_DN19582_c0_g1.p1 multidrug resistance-associated protein 5 isoform X1 [Crassostrea gigas]
alyankdvyllddplsavdihvgrhifteyltkalkgktvifvthqlqylsqcdgiivlsngritergkhdelmagngey
snlittyytqddnedvdddirerinsipgspqpvttvrqrtfsdssqksgfqkpgfhqqasvmsatndkeemkkagklmv
aeemgkgkvtfrtywdyiqaaggvlisclavlmfilnigiqtgsswwlsywldqgggnitipfvgnlsnttnittvtvls
snirdnpdmnfyvtvygl
>GALLO_DN19590_c0_g1.p1 Hypothetical predicted protein [Mytilus galloprovincialis]
ewrnlfvsfgsltntligrnsldkliraspnfaewyffvyvffmlftmmtiflsilnqaiekarahpdytaqtigisnii
kgtfddvlqmfgihigrkkknvpktykqskenpmvntanvmhlvretfkelmletheeeqkttpskdkgksirhvtfkpn
dlpkrr
>GALLO_DN19591_c0_g1.p1 exonuclease V-like isoform X1 [Ostrea edulis]
mscapnsnneidfededdelllksvneceavvtknstkpqfpltsgdgqivplqkfrhgylwvsdlssqswceqqmfykf
tvpgvieenpamtkgtdlhlarelaahdvvqvqvtsnediwaikvlnlltainafqfgqtiarevpifgvpfkeedifvv
glidelrfdpenytidlselktrtsrmnpskavtkqhkiqvmlykrlfdnlvkgtlskntiakhlrld
>GALLO_DN19591_c0_g2.p1 exonuclease V-like isoform X1 [Ostrea edulis]
khlrldlnkdfgdqivkhleektiikknlndlmdhvfekmqsltcinqlhveyvyqgtaetlshvthpydegeiktlyld
ylkfwkgersptgvdieeawkcqrcdfesicewrtkk
>GALLO_DN1959_c0_g1.p2 Hypothetical predicted protein [Mytilus galloprovincialis]
mktflgehlnnkensvfdslvivifsggknykpgkiydkdgkeidrteicsmiqdstvfagkpkivilrtynfnpqllke
npklsslghtilkkkqkhmmfwmlqnrscifmkqiiinldaekqelhfysepnkddlfvvssqprtkkgpwikgdemngs
yfiqalihvfkkmaqeksfldfgegmngsyfiqafihvfkkmaheksflemmkevndclleamvpgnhvngtsvvkeava
egygtc
>GALLO_DN1959_c0_g1.p1 Hypothetical predicted protein [Mytilus galloprovincialis]
mssfefygkiskdrkiyqmtnasnrgkfilisnaqciqctentedeeekkkkysaclantdfdksnmsqllksmgyelkg
gdqvknlkkeeiieflkkkvneidsdqsakydslvilflsgkyecdagkiydcdgkmvkrneileiikgcqhfkgkpkvv
fvqtynfqdeshnydttdsandlikdcdpnkddifvvtnyprivqgpwilgedmsgsyfiqalihvfkqfaceksfmell
neanmclaqavvpkkttddgksvieekktvaqiafleccegkdlyffpgidlvpipkgfenkdfsesgrpvcapssenph
>GALLO_DN1959_c0_g1.p3 Hypothetical predicted protein [Mytilus galloprovincialis]
eavaevmileyiisnvpcnkpstdtkapddtnskvtldsqseethapqpngtddlktndpqsqethaqqpngiadsqske
kdnlqskgtqnaqpvdddcsnkcrsyvdfdktsilqlfkhmqyeskgvdavmdwntkcpasgk
>GALLO_DN1959_c0_g2.p1 Hypothetical predicted protein [Mytilus galloprovincialis]
mseaahyaskcgsvldfdktsilqlfkhmqyeskgadvirdtsrddmmqfleqhlskddnaifdslvivifgggydykpg
hvydkdgieintevlfemirqsp
>GALLO_DN19609_c0_g1.p1 carbonyl reductase 1 [Mytilus galloprovincialis]
marrvaivtgsnkgigygivqalckqfdgdvfltgrskerceaavsdlqkeglaselqkeglspkyhhldiddqdtiikl
ndeqdtiiklrdfmkekydgidvlvnnaglaykrestvpfseqakmtcatnffgtlnnsai
>GALLO_DN19609_c0_g1.p2 carbonyl reductase 1 [Mytilus galloprovincialis]
mtcatnffgtlnvcntlfpilrpharvvnisstnsqwaiekcsdevrskflqpditmdklkgliqqfidaaqigqhqekg
fvvgqhqeegfantaygmshigitlmtciqqihmngydfysaktdeqrheg
>GALLO_DN1960_c0_g1.p1 Hypothetical predicted protein [Mytilus galloprovincialis]
lgmndrtvyiaeptqsthsndrtvyvaeptqsthsnkkeidvpsfvqkyswdcglacvcmvlrhlgiddskiykedhtdl
dcgdsvwtidlafllqksmv
>GALLO_DN19610_c0_g1.p2 Hypothetical predicted protein [Mytilus galloprovincialis]
msqrylrsmgltnnklmtstenridkaindfellnktgkqrayeiidvfrslessivnlkgereflkrqlkrletqtyss
qsskdrrvifheadsqtetdgevnlsilndslrsrneeleeqniklnekikqegghsgf
>GALLO_DN19610_c0_g1.p1 Hypothetical predicted protein [Mytilus galloprovincialis]
mryrqrrngdrfeeeivpekikqegshsrkivsslacqavlprttgdkyvpagkseqniqdiqsecekirndndilnhei
rklgtqitqerkdheetknkikeldrrcrtlqeqleksgvdlnkirqenddlkkkskkdeetismfknnmrekvnkideq
enrahelnrqleqsrrlindktieasskhqkteesnlliielkgklganekqlqelkkvntkmencnhelrnkisstekt
lfdlenrmterdatvtdlrkklsqlddqykirgqtieekkvyledlkkqiqnqeselstfkrnmdtdikklknelslkav
nyqnekvktkdlekevlqleeqisdlkltnnkietdleikettaaqekvkfqelsndygsllekyeflkreketlavktr
mkkklsfhsvltkksntkqgvrtihi
>GALLO_DN19616_c0_g1.p1 Hypothetical predicted protein [Mytilus galloprovincialis]
klvgksfvtsthylkdqfpgprgaynqntyfvktsgnpnqninnryrtsafsgtkksltpfekkfshlvsarnnipqpka
ysansirkldktgsrtktmsnfnyggdmytlsstslsraqekeelqrlndrftqyiskvrqlgqqsgq
>GALLO_DN1961_c0_g1.p1 Hypothetical predicted protein [Mytilus galloprovincialis]
mirlffvviisssvlsddlgflscgevtfrpvkwddwyvvmgldgvihgndyifdflvdadakftfvrideekplfyitm
nrngqqrfvymtdrpdkrvesadsipgpegqwnitrvvngkytlskytlstekqryrgttsqpdwhpeigglenvye
>GALLO_DN19620_c0_g1.p1 protein sprouty homolog 2-like [Gigantopelta aegis]
mrssqlrqprqtlpppdaggfitldqirphprvqndyidspprpkppgnlktissggsgivstlrenqnnrtrglrslnt
hiisappltnvspplkkdpvikeddsiickkchkcrcgactdpqelpskwlcgntchvsgqccietascyccvqavfyhc
ggkdeqdadydcladpcaccsqpncvkrwtcmalmalclpclccywpmkgclkcctmcynkcrkkgcrcaknskpkkien
gsqsprrllliesdsssa
>GALLO_DN19625_c0_g1.p1 Hypothetical predicted protein [Mytilus galloprovincialis]
glscwrhmygrgagrlpdktpcpsgmrddgtscwndahiygkgccctlwgccnkcksgyhddgctcrktnigikltlfqr
qrcrtneemtgrlcypkckdgyhksgccicvanggtgtvktl
>GALLO_DN19627_c0_g1.p1 Hypothetical predicted protein [Mytilus galloprovincialis]
niksivennfkvpgqqgfahrtdtgfygrgvyfseypgysmgyisgatqlllcqvlpgnvyvcpaviqgaslqqghdshm
spdkkelvifnshhilpfyivhyttg
>GALLO_DN1962_c0_g1.p1 mitochondrial import inner membrane translocase subunit Tim8 A-like [Ostrea edulis]
msydtgfgasdtgfgassfgkpppssfgapppggqgqvdsemksflemesqkaqlqqqihklndvcwdlcvyvstnqtnh
dkpserekkwtdvqkhvyvivwids
>GALLO_DN19632_c0_g1.p1 Hypothetical predicted protein [Mytilus galloprovincialis]
spsssftesdtssasgslnrprplprkrpkpidssvfeqpyiamnrpsigmslnesqlretvnlltsanlqtlreiythy
ekefkkdnvnlnvtgsagplkwrdfdiygkpvhrsercivynaklrsnqcscqlmllhsrpdisivehpsllhpsvifsd
mvphsyltddfik
>GALLO_DN19632_c0_g2.p1 Hypothetical predicted protein [Mytilus galloprovincialis]
mnnhlaslekiydsatpseehleillfhvlqilsaishclehgfslgeanfrdvfvlapgsrchgntiaflphqkqhdss
qvesicaymekylaenlnyrayskggkfhmgifkigkmlqyrrieslaqvrcyiefllwgpkdtyfkgemqresniepkl
siwleteranlv
>GALLO_DN19632_c0_g3.p1 Hypothetical predicted protein [Mytilus galloprovincialis]
matsttslkddnsfttsikdenssvkdrkstlgapppspmttsttsikeepsskghkstlcqpqtspmtssmcsikdeik
evipdgkgdhsdkevipdckgdhsdtsqqevkqvekielpnkaqsrrsflgklnrkskapsrpqssvkrtksisdsqgsd
lqprkidlsdisgpvmvtdpcgntfpvsrrntitiged
>GALLO_DN19634_c0_g1.p1 RDH12 [Mytilus coruscus]
klcnilftkelasrlsgtgvttyslhpgaidtelgrhwrskqrlirepiyfiyslftktpyegaltniycavdesldket
gkyysdcaekapskpaldegaakklwelseklvgl
>GALLO_DN19634_c0_g2.p1 retinol dehydrogenase 12 [Mytilus galloprovincialis]
tnvsvvqldlaslksvrkfaeeihktekrldilinnagvmacpymktedglemqfgvnhighflltnllldlikkaapsr
ivnvsslahvftgqlnfddiakrekyynaeeaytqsklc
>GALLO_DN19634_c0_g3.p1 RDH12 [Mytilus edulis]
mvdariysiimenietiqecvvdnkialvtiaiiivalwgirkyikgamytgnrridgktviitggntgigketaidlak
rgakviiacrdmtranaaadditrisgskeiyvrqldlaslksvrtfaenikktekridillnnagvmacpyg
>GALLO_DN19638_c0_g1.p1 ras-related C3 botulinum toxin substrate 1-like [Biomphalaria glabrata]
mahprpikcvvvgdgtvgktcmlisyttdsfpgeyvptvfdnytanmvvdcysvnlglwdtagqedydrlrplsypqtdv
flicfsvvspssfenvttkwnpevkhhcpdapvilvgtkidlrenkeaigqltaqglspikreqgiklankiravkymec
saltqrglkqvfdeacravlqpqpvrqknrqclll
>GALLO_DN19642_c0_g2.p1 Mitogen-activated protein kinase kinase kinase 1a,Mitogen-activated protein kinase kinase kinase 1b,Probable WRKY transcription factor 19,Mitogen-activated protein kinase kinase kinase YODA,Mitogen-activated protein kinase kinase kinase 2,Mitogen-activated protein kinase kinase kinase 15,Serine/threonine-protein kinase STE11,Mitogen-activated protein kinase kinase kinase 9,Mitogen-activated protein kinase kinase kinase ANP1,Serine/threonine-protein kinase 4,Mitogen-activated protein kinase kinase kinase 5 [Mytilus coruscus]
vatffeisvlaqdfgkavqaaecmfsleppywylkstvgnitlinrfrktssqtgdyqlfcfwmdffveatktetsattf
pvlvleptknfmpsyvqincdg
>GALLO_DN19642_c0_g3.p1 Mitogen-activated protein kinase kinase kinase 1a,Mitogen-activated protein kinase kinase kinase 1b,Probable WRKY transcription factor 19,Mitogen-activated protein kinase kinase kinase YODA,Mitogen-activated protein kinase kinase kinase 2,Mitogen-activated protein kinase kinase kinase 15,Serine/threonine-protein kinase STE11,Mitogen-activated protein kinase kinase kinase 9,Mitogen-activated protein kinase kinase kinase ANP1,Serine/threonine-protein kinase 4,Mitogen-activated protein kinase kinase kinase 5 [Mytilus coruscus]
nntisssigiqyhyafalnrrnkegdrqkalnvvtkalsktdnqtpdmlclcgriykdmfvesdytdkealdnailwyrk
gferqpheyaginlatllvisgkdfstc
>GALLO_DN19647_c0_g1.p1 Hypothetical predicted protein [Mytilus galloprovincialis]
mnvesinavcgiaivqrifgpgptegsnhiklqtaggpdslfqrvilmkniyydskrfhfhkndnmhfrirydektdwhr
iefaslgsecllcrsirkhcdlsfkr
>GALLO_DN19658_c0_g1.p1 LIPA [Mytilus edulis]
mnalrvgyivvlvctivsaspisdnsmqkddpdayrnvsqlitskgypfeehpvvtedgyilglhrippkhssgnngsnp
vvllqhgllccsaswvdnlasqslgfmladrgidvwmgnsrgntyskrhktlkptdekfwdftwdemakfdlpatvdyii
nstnssqiyyaghsqgtmivfaelgrnptlaakikhffalapvatlgnvggpfkavapfakdldiffnlfgkgeflptsd
firllgrdfcgnnlgsivcenvlffiagydtkemnrtripvyveehpagtsvknilhygqsvlsgkfqmfdygsskanme
hynqttaplydaslmknnvslytgghdiladpkdvkdlikklpniyrhtditiyehldfiwaieanrqcyddiimtilsq
nnh
>GALLO_DN1965_c0_g1.p2 RRP7 [Mytilus edulis]
mqsydkiveadkkkameqegvpdedgwvtvtrhskknkavprteamesklteierkkkqnmelknfytfqsretkrneia
tlrkkfeedkqrislmkaarkfkp
>GALLO_DN1965_c0_g1.p1 RRP7 [Mytilus edulis]
mvingftvlqtrftdqsktghylyvkehaakdqdarrppertlfvvnippyctkeslrhifsrfgkilhihlqdkptkdl
linksqffpdvqlqkgfkvgyivfrkpasvetvkqlpfwihcf
>GALLO_DN19663_c0_g2.p1 protein inturned-like isoform X2 [Mizuhopecten yessoensis]
mpnvvgpkpsppppvnpqfamtsprpvttpsprpprhrqpgenlsqlvfgdsrqhhleylqdtsccvmyltlegdgssdt
esvredivyqyppgdskllevrglfltlcgvlpevastsarsstlvhqrqkiniayqrdgkdilviglpadkvpkscvee
ilkqlhhlilvlygplhsafrdmkhrsqidqlfslslhnlhnisqsamlssqsskiftelipgpkainftddtkllcdei
lsefeasdfddfldpiskearreysilgsctfykeyllcnhlcqsdlqdihlflkhhciiqmlarkpveelvvwremfps
qychktqscpqgyqdphgarwfl
>GALLO_DN19663_c0_g3.p1 Hypothetical predicted protein [Mytilus galloprovincialis]
maernraktaparerrrnwqaasveiktergenrrikapemitgnyeddfedsddeddedsddeqqmrasmsqylsddds
dsdieidaskhnrfnkfksppkkntavegvkrkgkaleerineklelsisdvkklrqslcmnasireslarevssdeels
drdspipeedediiedlvpatdsveekkapvfkptdtivleldlpqqkkklqhnlsaarkkdidddtngyrphrkd
>GALLO_DN19663_c0_g4.p1 protein inturned-like isoform X2 [Mizuhopecten yessoensis]
phdarwfllvigmkqfllctlleaggcsraqkgnpgphpfivsqakatllqfeadevtmtqsiehrlskiskgpclscad
svitghkqkkdeniiitpqksrlssknshddhdivgkgggsehstpvmkrqgsklsygsndsgessgsvgisnkakmtka
gsvfditsiphvvlsqgdeishirltrgvdnclfhfisinefegtyisptqqemsvvngalqevilnhfytaclhi
>GALLO_DN19665_c0_g2.p1 5'-nucleotidase isoform X1 [Octopus sinensis]
ghrqslislvrreslvkqaslewhiphqlvrqmsvhdvecekshlcpkvegriflyddqkreimkmtkveipmsfsdeii
peeeeedakekddggegsrpkvelk
>GALLO_DN19668_c0_g1.p1 unnamed protein product [Mytilus edulis]
mpgepggdyyydtygpdtywydydygsplgspgkpgrpgkpgnpsgsgrpgkpgrpgkpgglsksrrnkqrksgtrngdg
vvflessgnsgnpgnpgapaggppnrgasggkakenslrkssgqqvstrrgkav
>GALLO_DN1966_c0_g1.p1 estradiol 17-beta-dehydrogenase 8-like isoform X2 [Biomphalaria glabrata]
mlagklalvtgagsgigraicqafakegamvamadvnidgvhqvhetlksisegnhqpftvdvsssasvstlmtdirdry
mavptiavnsagitrdtymlkmkeemwdevinvnlkgtfllnkavsqaivenklsggsiinlssivgkgtfllnkavsqa
ivenklsggsiinlssivgkvgnvgqtnygaskagvigftksaakevakfnirvnailpgfiktpmtekvpehlmqitqm
wvnsalyqsvt
>GALLO_DN19670_c0_g1.p1 Hypothetical predicted protein [Mytilus galloprovincialis]
mhipvenkngiriisvgptcrgkremcnavlgirklnkdcskpcmdaykhhsrlknanrygtpisivdtpvirdmtdvlv
tsknietelqvcrqqvavfytvyekmteidkifmeqirrnmdyisrrkmflvltdfidttdgnnsrytkskvpvlrinsq
lqdneeaelqiktiirkiqirenlmnrnsavvyvsvfksttylliiclillqevkannttkpeviqwklmtkpvyfggna
slectiktddssapmawvripngeaiaynkissntekygitvkyiettmiynltikqfdstdlnrvyrcdhgfqsyaeel
lindrnfisk
>GALLO_DN19670_c0_g2.p1 Hypothetical predicted protein [Mytilus galloprovincialis]
kdvdydfnlvgktlvglvtiyngypkpfcriqfegehilnsliinnknssifydtrisvkyntnlcrgivnvscsygdkn
vnfdqhvdacsdssvqshkglnvtitasltgvlfpvvvfvglffwyrvrfrrsqqnhgndtqipgepqpveirllhsgdn
dr
>GALLO_DN19676_c0_g1.p1 Hypothetical predicted protein [Mytilus galloprovincialis]
mdnireingglhvkigktwqfksnfvfevlhqvsnkreavyivkvtrsdgvsgeasfktsdlnnskkfhvainssfkhgg
lmcflsrrhlvpligklarqarpqeennrkql
>GALLO_DN19676_c0_g2.p1 Hypothetical predicted protein [Mytilus galloprovincialis]
slpfvwdhttkskevariandvanghsfgtrsvkklltgclvtanfdvsklsksfkqlvvfpldtlnrekqtgegllvqd
lahtassalpdvmsalnsikledieqevarlpdingdnrvqvgiavpilvarimlnlcgcnhfmsdvdqyvqeklipyyr
dvlpqnp
>GALLO_DN19676_c0_g3.p1 Hypothetical predicted protein [Mytilus galloprovincialis]
mvnpdrcvyvwpdqngadielqhrintppdiqmlkqfltksstifdnnfgpailawssmyamtlykkflkeighfnlpvl
hglpgvgktliaqcgawlvgctnlhfmgrctyafltdymagsslpfvwdhttkske
>GALLO_DN19678_c0_g1.p1 EEF1AKMT4 [Mytilus edulis]
mrnkcqqkypgmswevmdilnmtyepetfdvvlekgtldalmvhekdpwniseetektienvltqvrtvlkadgkfisvt
faqphfrkphyartvfdwsveqkhfgqnfhyyyyvmqkgsklsveditkenertakklkdmteedktieyleyednenfl
ng
>GALLO_DN19678_c0_g1.p2 EEF1AKMT4 [Mytilus edulis]
llvqtvkrhvntqfstsllvqtvkrhmelpdrntdyrdksywddryskekafdwfsdyeefkhllkddikpadkililgc
gnslmsehmyqdgfseyhkyrnitnt
>GALLO_DN19681_c0_g2.p1 Hypothetical predicted protein [Mytilus galloprovincialis]
lrklavnmvpfprlhffmpgfapltsracqdyravsvqeltqqmfdaknmmaacdprhgryltvatifrghismkevdeq
mlnvqnknssyfvewiphnvktavcdippkgtkmsgtfignstaiqelfkriseqftamfrrkaflhwytgegmdemeft
eaesnmndliseyqqyqdatt
>GALLO_DN19685_c0_g1.p1 hematopoietically-expressed homeobox protein hhex-like isoform X2 [Biomphalaria glabrata]
liddilgnsaaglpkptpihpaalppsqltvssamckpmydpasylspgftytnalmshmysvpymradypfmadrhala
arvghrpffwppflqrpmhkrkggqvrfsndqtlelekkfesqkylspperkrlakilqlterqvktwfqnrrakwrrlk
qespthekgdgsptdlhddedkqhtsdeefdedsdie
>GALLO_DN19688_c0_g1.p1 Hypothetical predicted protein [Mytilus galloprovincialis]
glcevnehrtsfsnyttpkidvwhlqavvkmkqdnyvllsvlfclvlvstnkvksikienlpqwqqvfinhttwngqyiy
nktsyacrmgihsvdgkvtaslvdsathidmtgysvfgkvifnktityqsserfsgsfqlaghvqwvpshkywmytanvt
iptdkpftlfkfmshtekttveaessrttsivlgvvfslailgvvlmagsmiwsyrkgllrhiplsyrtfknpkeerras
fdsreetvhi
>GALLO_DN1968_c0_g1.p1 Hypothetical predicted protein [Mytilus galloprovincialis]
mrkkpfktsnrpnqdtekplntsaeqsntevkvqsklqqdmkddsvpqtsnsenikqdanpelarqqaiyqassesynga
irdnyswsqsitdldiclkipnyikkgskdsklyqkgkrhqsly
>GALLO_DN1968_c0_g1.p2 Hypothetical predicted protein [Mytilus galloprovincialis]
irritmddknqqydnlligilqnegnisgfldavfgflfrrtdyfrimksktdklgflpgtasnlmvsafkkyekiatgd
eqkkdkghkterdkekastvtmvtqqtknaqqtknvsvsyyl
>GALLO_DN19696_c0_g1.p1 Hypothetical predicted protein [Mytilus galloprovincialis]
tlnvgsnparhfrrisktvgipkinyfrlqkkpkreltadeeqrmiekfergdaegvqfvteafydhleakeeefisrdi
flhsnnnwctwedliaqdlfphfdnncckwdlcdccrqeiytstmsssktvesyvaeiiakikdadypyldtfydtlqkm
rssgkqkhednywkvlqclgetgsdmiirslslcerasckchinrnlyvlmqlfvemqssvavikhinlykdkvvsvlfk
avrqreipelsrkgfvslyrcllvgkfsmvelylrhnifrdiqehikcrlqfysipsmeaiqycakilhvmallggtntq
rrikssqalctglisslrqnf
>GALLO_DN19696_c0_g1.p2 Hypothetical predicted protein [Mytilus galloprovincialis]
meknyiwcyhkeelflhfnslieilfeesqenlkdswhpkdklsedlsdeasyfcscpscrkqccdkdkflycgacklsr
ycsekcqkehwknghkstclsdhlqekdfksf
>GALLO_DN19697_c0_g1.p1 poly(A)-specific ribonuclease PNLDC1-like [Crassostrea virginica]
rtalekeevqskeqqatllknslvgftrvfrllteakkpilghnmlmdlllyydkfhkylprsykefkseihklfpviid
tkhitnalrkplektdllkstalgslyeafhsqkgqqyvihtpsialgpgcehyleaefpheagfdsymcgyvflriahi
etfrdilstevvpcsfrrylhstneyankiniiranlnylsihqsksklseyrl
>GALLO_DN19697_c0_g3.p1 poly(A)-specific ribonuclease PNLDC1-like [Crassostrea virginica]
mvgitkanfedvfptvetairkaefialdaeftglqlnkqtkstlfdtseeryaklrrtisniticqigvsafvkdpdse
nkyiahtfnfylyppvfgpvdvrftcqasslrflckynfdfnkfiydgisfnkfiydgisylnaeqeqqiqqyldrkdlf
qgverdvdesaiqkllstvaewmygtetdkpleivkddedl
>GALLO_DN19702_c0_g1.p1 SGK3 [Mytilus coruscus]
mmyglppfysrdtaemydnilykplrlrtnvssaarsilegllqkekeqrlgakkdfheikthsffsdinwddldkkkih
ppynpnvsgqldlkhfdpefvrepvpasvgksagggkmvsasvmeadnmfqgfsyvppaedafs
>GALLO_DN19702_c0_g1.p2 serine/threonine-protein kinase Sgk1-like isoform X5 [Patella vulgata]
klyfvldyvnggelffhlqreryfpeqrakfyaaemasaigylhslniiyrdlkpenilldskghvtltdfglckegieg
mgttstfcgtpeylaflwntrvscprsvkktal
>GALLO_DN19702_c1_g1.p1 serine/threonine-protein kinase Sgk1-like isoform X2 [Mizuhopecten yessoensis]
nefyqlhekikklypdanlrlpgkrlfgnldpdfiqqrrdgldefiqklvshpkisqhpevrsflsldnprnasepvdtd
tfedseamngkdnnpvnlgpsektsvkpsdfeflkvigkgsfgkvllarhkneskmfaikvlqkqaimkrne
>GALLO_DN19703_c0_g1.p1 Hypothetical predicted protein [Mytilus galloprovincialis]
matgrdpngkddedpwlkavenadvfvmynnddeyeiskyiftifqnnkvtyvspeehimpgfrtyqaidqaisaskkml
lilskesienfsfsletlltlekslqtnklrliillkdglgeenipklpmlqlashvilernlhekcimnviemiradvt
idsvlpagnlaagmawshftgylelvlpelaqgikksdwfndnpghmplclfmllphsgrstgklgdddrdveevgqiei
iinhrpyspkvckvterdknghikseyfcvaqypgafcalgtikeeilcsftktqrdvevqrfyhylneilnhekykqyg
vltkmlmyddeekgesatisyqlrkgvhdvirnqlekaaegvsekqkkkkhrrnrtlqrrsvfiishqrhkvsf
>GALLO_DN19706_c0_g2.p1 sodium/hydrogen exchanger 4-like isoform X1 [Ostrea edulis]
makhtkfsmmqhlqnkrcsnmrlqrmksirtmperalswseedsdicfrrgnhtrlgkpkarsatvdisptddrhnitsq
isnvmdtvfeedeienr
>GALLO_DN19707_c0_g1.p1 Hypothetical predicted protein [Mytilus galloprovincialis]
vntfnsintvdsqsqyeknqnsesiirpkkqkyvycppedemnnstetitgpqfialpvlgrqdgvedrlerlsganlsf
tallaaqavaqsqkiglnvqtfgddegdeliydddsfdeedkse
>GALLO_DN19707_c0_g2.p1 vezatin-like isoform X2 [Pecten maximus]
lvsqksplsrleqnslhhtqrqcsqlrselfhsarncflvlksaatnlvtscpldasidnvmnylchipieefgqclqit
gdtdestkqlytltdgfsvaslkglkhlfhlqqseflrrltltfiesdtsilntrpeisniisnvtstlqnntdqlqrsy
nihsccaisqetqsvrapasqtsafqhhkrrllpvmyt
>GALLO_DN19707_c0_g2.p2 Hypothetical predicted protein [Mytilus galloprovincialis]
mehqieraedssnefdqsgdsllqqikqellackgcweeglsrvenllkskeepvqkdsvktetikplepkplkqcgled
pviedevfeayndedeenmienswdeflspeekakkkrekeealrvltelksvisfraqdtakreqaalekskgteshnn
vendkvehalqetkp
>GALLO_DN19708_c0_g1.p1 Hypothetical predicted protein [Mytilus galloprovincialis]
mqpsqltdgklplfvfpsnltfysddqsshkqiltvynpydsplkfkvlctaprrytvvdsegtirprccvdivvrhidi
ninnegvkdkfriqvvehgqkkvigkkeiisvllpkkersvqpeenfqslpsstlladrsqslssrpsrsensggpslfv
iitalvciialmlpqqgdiatrlpdylhlsvpqkliaayilglvtmvilhv
>GALLO_DN19709_c0_g1.p1 poly(ADP-ribose) glycohydrolase-like isoform X1 [Patella vulgata]
pslhstenhtvlikvpykydpklpptphpaqykdgwnndhvkmpcspqneypfqgknnkqilrkrweiieeallskipgp
yeledvilkynsryfgkwnfetlk
>GALLO_DN1970_c0_g1.p1 KLIP1 [Mytilus edulis]
mnktlmlhvrtwtnaepgptskksfgddmrqrltgnvtemlwnsgktqakkawslygnidilrpyfdvephevrqrllfs
llpqkpsdqkqrvprelygplmvvftmialllfqmktaehkveegtlmgtafgvcftywiggavfvwvlsyisnvhiawv
lsyisnvhiallqimsmmgyglfgpcivriisiisqhnsisqhyhshit
>GALLO_DN19710_c0_g1.p1 Pol [Haliotis discus hannai]
dnlrlvfdrirkhnmklapdkcsffktkvkyvghvvsaegvevdpaktdkvvnwpkptspedvrrflgfvgyyrrfirhf
sniskpltelmpnpmkkkvkkheqkpw
>GALLO_DN19710_c0_g2.p1 Hypothetical predicted protein [Mytilus galloprovincialis]
kllqlqhgnrylqtsklstswyltfrtitlrekelqrhnntlaviknaigkpvtikpnstvqipgyidkelpysttpaml
lpstlqpncndlevepsliefkyrsngkid
>GALLO_DN19710_c0_g3.p1 Hypothetical predicted protein [Mytilus galloprovincialis]
eiapediallkllkkevgehpvdiaefmkkclaykgeeskpkvkdepskhtkyrdpprisnfsgnntkgetsyelwryev
tglmadklydqeninyavrrslkgdagmvamhlgakasipdilhkldsiygavekkedllaqfyrarqddtetvtkwscr
leniigravdrglvqqkerngmlhsmlwtglktelkdisghkfdtikdfdelrvvlrqietdheerklsshkpqpakata
isdtsiqesqmnkfeglinqlttrmdrwetdfrgrgsirgrgyrnnrgyfnrnqgqynrggghvqqqgyhesstpqatlt
snyqhqeekkcfrcglpgh
>GALLO_DN19710_c0_g4.p1 hypothetical protein BaRGS_004131 [Batillaria attramentaria]
qkpwhwgpeqdkafetlkerlvsapilgyaisnlpyelhtdasgfalgavlyqkqgehlrvvsyasrslsksekrypphk
leflalkwavcekfrdyllgsnftvmtdnnpmtyvlttakldatghrwlssladfnfnilyrpgkkngdadgls
>GALLO_DN19710_c0_g6.p1 Hypothetical predicted protein [Mytilus galloprovincialis]
gkidvqlanvtsrtitiqpravlceiqpvciehqtedteakipiidqveintidlteeqlkigkdfiksyedifakndqd
ignttvkhridlleehpfkqryrrippamydevkahlkqllgngtirpshspyas
>GALLO_DN19716_c0_g1.p1 Lipoxygenase homology domain-containing protein 1 [Mytilus edulis]
tykqphipipqhymtrlaenaapnapyaerrnysymnstlfnntpsdsrctiplpsydpmndphlldyferrfvsvqrts
srnmwnrpssaspslrtrrikgqddggdksvlykvavttgdkkgcgtdskvfitlkgtkgkvkkhrltkkagsvksnkdv
>GALLO_DN19717_c0_g4.p1 Hypothetical predicted protein [Mytilus galloprovincialis]
enspkhsqknsiyhsnlgsytanensltssnnsainhsegnaqmnnrpmkkgrsgtslgsvtpicrvcgfmfndiqtavd
hkmnhpaeipsmfgcticntdlssreclrrhirshmgeehrcsychskysrldnlythmknahgwvkqkygqfgng
>GALLO_DN19717_c0_g5.p1 Hypothetical predicted protein [Mytilus galloprovincialis]
llnlseshidltsdddlvevenvlvnklssgletsdltksvlttepnpcsevegmesnasefstenksnkpvsrspdten
lqeqgqseppkqimnytcsscnlhfeqidhlk
>GALLO_DN19718_c0_g1.p1 PLEKHM1 [Mytilus edulis]
mytnprlhlihhsksghvhepktppntpfnagnfaqgftrqdvenikqhtqsssppdteysssshiscpdpvkynlnpav
yvdhdnkedimftlneeedqtrqdvenlkhytqsssppdteysssshiscpdpvkynlnpavyvdhdnkedvmftlneee
dqnqdsfiaddi
>GALLO_DN19719_c0_g1.p1 SCL-interrupting locus protein homolog [Mercenaria mercenaria]
msalmkmknisgqqtcrfvgnnfteenrntdenmlkfpstknilwdhtsvgadslisisyyrkprlcisekvlrfahrhi
eskgktfcgcalvgqlsidddgegltftldrfdpggdslnnsysltpgdlavpfqvmlnskndrqsssddylqalqllkq
rccsknsidlsnflltkgwcsiytsgdqcvhhlqfdvvtmatefkaiqinavpivptalsknlsgpmsmshlqgepktgy
ltmdhtrkvllvlesdpkvanlplvgiwvsgvsfvyspyiwacclrylhnaslndrvcvppesfllvlynpmhskpefye
vvts
>GALLO_DN19719_c0_g2.p1 SCL-interrupting locus protein homolog [Mercenaria mercenaria]
mdprfqnpnfmyqnmssqqnnthnrtemnsmqrmlpqtvpgqvfqpypqyvtpnypsvpygqpshgyvptqgmmgppqpq
qiptqpqmpypsqqgvpqvyrpigqqyvnnqqgmntnvyqtapntqhkfvpitsqnqqidvgnsvqrnvhqdqrpsphad
sskssddsglsvtpekqippprpssknsatieeepdsvlqskninwnqvppevyqlliqqdaqlkklqsqiqmlitnqsn
ssqntttteldtqvtsvnktnsthnnskaemcsvavnttafspdkiascqsvslqtspqkpmssrssessgnhtprqgsq
csgddgrtpaeirhrgilpfnsthkdefdldasqdlssvvnnmalhdktidsiqsdmivdmpsyhssptrseksgdtlcn
sqdtlsnsidksptsasmcgrqdeedsgdeqdpvdtndkeyydrlmnniqvllhqqdsesplgdqtdtlqndtlqqsiml
gqyinsiqhrsgnasrtplettfipkinymsmmfdsdsdcsmeinamamkylkdeqltqmtklqtkaklggnnnhqrvam
lrhilsddkeatpnvttmgmspndmtfatrkymekhglingdsrnttadstendsyqlqlnfstitgrsespvqltqdvi
hntgndsyktptrqtvssrlvgsplidsqnvtntpsgnrnrtasvnsgnitnksnspfvnsktnspfgnsqakysvpnsq
tnspfmnsqtnspynnshqktseklgrmnyhftpspgmqgsphmtkerpnmledrqdvfdhrgpaenqmdhhrqenqykh
lytddddkilditrlrmlpkll
>GALLO_DN19719_c0_g3.p1 SCL-interrupting locus protein homolog [Mercenaria mercenaria]
mdigavdggqkkekfdgaihllksqksnrqedvpvssavsvpdemtprnmpaphksqlpvmtsmvpevsllfgedsgicv
npkkptitqgkangvahmtdftrsklapnlpvlheqptvqhsnsasgfnaqqnvhqqtnfhsgrlakhymnsvpkpdnsv
qtsnqghgiqsrtshfdsltekrtsnsnpfnqnv
>GALLO_DN19720_c0_g1.p1 Hypothetical predicted protein [Mytilus galloprovincialis]
ayvgpdklyriliskgitlgihrvrkwlqdqdsyslqkparksfrkarvvvsgiddqfdadlanmfnlkdsndqfsqllf
vldifskylwiqpiqmyvrnqslmgkkkef
>GALLO_DN19722_c0_g1.p1 cytoplasmic polyadenylation element-binding protein 2-like [Gigantopelta aegis]
ksensnihfplidekrlsnplqgldqpststavitshsttdtglwsnstaddsylqgyqslngtvafqqfppapnsiyss
gisshmgvnhlpqnpqrraitaqhnfqnqrpqpsmllnsnakpfssnwstqqqqwstqnqpptmaswnsmtqpgqrrsmp
nmnpflkkssisqqfsnqtflapskfrrstsfpgqmhqatmmkpssfdhmsaiddlqrdsvlnyqdrtssldsmkfsafe
sqlldimkssgdnndmlkgkqiygfpdrnlmldddsldqtvasltargspqgerierfsrkvfvgglppdideeeitaaf
rrfgplvvdwphkaesksyfppkgycfllfqdemsvqalvescildddklywcvssptmkdkpvqirpwtlsdsdfvmdg
sqpldprktifvggvprplravelamimdrlyggvcyagidtdpelkypkgagrvafsnqqsyiaaisarfvqlqhgeid
krvevkpyvldd
>GALLO_DN19727_c0_g1.p1 Hypothetical predicted protein [Mytilus galloprovincialis]
nntgcsdincllnvpaddiihaipwtvypywamkdqmdlpvrnyfdgaicivdgyvvpeppfdmwkqgkgidvpvivgtt
sqetdlhpshsdinswtwdtyhkyvhtyldtfpgnistealalypdgvkseeyqytsmtsdl
>GALLO_DN19728_c0_g2.p1 glutaredoxin-1-like protein [Biomphalaria glabrata]
lhcnmagagaktfvdkkiaqrkvllfskstdpdcnvakntftefnlghdiyevveiekrqdctqienyfqvlclsdtrev
pqlfidgkyiggwreiprlhksgklaemvynwkkk
>GALLO_DN19731_c0_g2.p1 Hypothetical predicted protein [Mytilus galloprovincialis]
alidnngkiefnvlsldhalqealidsdgcfvcvrgftsaiirqngkmylfdsharncfglqdscgksiviqindvnsly
qhfynfvqgdvnaefevtginieiqdedsatnnldk
>GALLO_DN19738_c0_g1.p1 tight junction protein 4 (peripheral) [Mytilus galloprovincialis]
mhrreqsadlilsslnqpqemskackecgctcngfssnssldmhqqieglesqlrksntrlseieheliyskvaaesevl
klrdelnklrdrydrlyeshkklqkvnhnledkllkvvsgfesekmglqkemssvtsklvearlavtemeeendryrtdc
niavqllqcrpsnfishkln
>GALLO_DN19738_c0_g2.p1 tight junction protein 4 (peripheral) [Mytilus galloprovincialis]
lntlpiefqervkkhmtqeqrlnceeapksdestqlirvpmptfpptamvysinnptkdekkeetngqvpmnlitkvltp
nkprrkprrvylcvkcnddvtfydkevqvnmsrdsvsnhsnsr
>GALLO_DN19739_c0_g1.p1 F-box/LRR-repeat protein 2 [Mizuhopecten yessoensis]
llqeidaswnsglsdvsvkallrsciylkkavlsgikfltsapylpiisdlqrfrrcqallrfklqerkmltengdehys
sdeeyeelcvpyrsttyaanlqileleycdcvddnhlaeivavcrgslhivdyfseaikpvmihaqkgkiclpphvkns
>GALLO_DN19739_c0_g2.p1 F-box/LRR-repeat protein 2 [Mizuhopecten yessoensis]
mykhangevsgdnqavalgdgveklngeiggdnpaiafsdfvenlalnngcalkscdvnegndtclqnikeneisddkdk
kpsdenakikeneniddndnkplndnlkieeneesvedsrtsmenqtekthtpkvnrdiikqtykpqlvsvdvtnkftsv
yesvgfdclkeflqcspnlqkfgmswagltdemvkdltpflkdlkeisltdcesvtygishigqtcqklqkvdfngihfi
kdlflrpfllgpelqnlylaesdisdgtlfrlaarkmdkfeeldlswcdevtaqglnalcrkpsplkklsfrhcpassmt
lalmaenfkqlqnlnics
>GALLO_DN19740_c0_g1.p1 serine/threonine-protein phosphatase alpha-2 isoform-like [Crassostrea virginica]
minkdldvdsiveqllsikespnkqvqlpetqirqlcqlsrelfleqpmivevaspvnivgdihgqyedmlrhfdkcgyp
pdanylflgdyvdrgkrsleticlllaykikypknffllrgnhecasinriygfydeckrryniklwktftdcfnclpia
avvedtifcmhgglspdlkemsqlnklerpldvpdhglicdllwadpdeditgwgendrgvsytfggdvvldflnkhdlt
liarahqvvedgyqffqkrslltlfsapnycgefdnagavlvvsedltcsfqilpphkekkvivkkk
>GALLO_DN19745_c0_g1.p1 Hypothetical predicted protein [Mytilus galloprovincialis]
lsscdrgnrqfqklnvlkkttedsgntllsstdkttvdadslspestslrrktpklsgseefntsrqkrkvnmvefnlee
hqitkkqkmksslsetlpstqkee
>GALLO_DN19749_c0_g1.p1 Hypothetical predicted protein [Mytilus galloprovincialis]
mteqlvcdgidlkwmaggdsddeeeleispttkfhekmscrgkvrrlllrkarsriiftffdvvvkvlccvlyfvrvqtd
dinrykcggsmclngtepevaisneedgmkftsaeinwhvllwvhrplplwivqvvlavasfsktllllfitkenkleqi
tsf
>GALLO_DN1974_c0_g1.p1 NDUFA8 [Mytilus edulis]
mlcvseekdprkcinegkevtrcgwefyrnlkkncqeefnvyhdcvdrsgssmdiyrcrkpqapfdqcmkekmnmerppi
gyfsrarihhtkrempklneevlpekipglqdfrsppkkdlgtnygnmpv
>GALLO_DN19752_c0_g1.p1 calmodulin-beta [Crassostrea gigas]
msaeessilqryseakirelreafrlfdkdgdgsistdelgtvmrnlgqfpssdeisqmikeididgdgtfsfeefvqvm
anmggiseqseedeeeelrqafrvfseqseedeeeelrqafrvfdksgcgyitasdlravlqcigedltedeidemiaev
didgdgridfdefiacmcedapqksta
>GALLO_DN19754_c0_g1.p1 transmembrane protein 216-like [Biomphalaria glabrata]
lnmatagqqpkpkgriqlirsslpyqvllylngwyfgffficeilififkgetlpyaenvlpaevilvfllaaiealrif
faqkgnlterivgvlvsillsipavlgalylilwqtyvlrvdvilasiqvvliglelifgiismitfaratpy
>GALLO_DN19757_c0_g1.p1 inositol polyphosphate 1-phosphatase-like [Biomphalaria glabrata]
medleikeeyigiwidpidstaqyiggevgipnnqgfvshglqcacvligvyskltglpiggiinqpfasqdpqtgrwls
scqwglnlegcrissvtdtpenitnshqilltsgsdtvetkdkfsq
>GALLO_DN19765_c0_g2.p1 trichohyalin-like [Mizuhopecten yessoensis]
knlynqvrnseyarqkqeqsvrriqqqlaeikrknsikireelserqrvereieqafirekaeldkahaereesyiklqk
hrqylkedkyqleeherehvrllrvgnvtdsstaevy
>GALLO_DN1976_c0_g1.p5 optic atrophy protein 1 [Mytilus galloprovincialis]
mmtrspvkvtlsegpyhiagfkdmsrefdltkesdladlrsevemrmkksvregqtvskecismtvkgpgiqrmvlvdlp
giistetsvmakdtredikdygkrhkrrykrhgqdiygks
>GALLO_DN1976_c0_g1.p4 optic atrophy protein 1 [Mytilus galloprovincialis]
miqhtilgydstyntqdylprvvvvgdqssgqdylprvvvvgdqssgktstlemiagarifprgsgemmtrapvkvtlse
gpyhiaafkdgskeydltketeladlrseverrmkksvqegqtvs
>GALLO_DN1976_c0_g1.p3 optic atrophy protein 1 [Mytilus galloprovincialis]
mvennlvkperikqilagqlfpmnalayfavvtgkgnsndsiqtikeyeklffqksklfkdgvlkpsttntqnlsmsvse
lfwkmvketveqqadafkaqrfnletewkntfprlreldrmelfekakgeildeiinlsqvtadsr
>GALLO_DN1976_c0_g1.p1 OPA1 [Mytilus coruscus]
mqkntlddktipdkqhwdmavkfmeetlreklqqtesklkeltgpstseqwllkemtgpstseqwfswqykteqhkqrdq
akseldkilsrepshksqlaadelttvkknlhsqgvevdqefiketwhhvyrqhfvkkslsqaqecsyrqhfvkkslsqa
qeckkgfyyykegfsdsgldcsdvvlfwrlhrmlqvtsnalrqqvvnnearrleriikevleeysenkntlktlltgrrv
tlaeelktvrqiqdkleefiqalnkek
>GALLO_DN1976_c0_g1.p2 optic atrophy protein 1 [Mytilus galloprovincialis]
lkgykdlinksslavtsssgallhpsqdltdldirrsvpiigfgrslrrsvpiigfgrssddesakknpekekieeiqee
mmniqmryqkeverlesenkdlrkqllmreektgkkvnwrkslidmysdvldelsidmysdvldelsgydstyntri
>GALLO_DN19776_c0_g1.p1 ecdysone receptor-like isoform X2 [Haliotis rufescens]
mhgqhyesflgsghyssvmgkllhddvadqrntqasidgrvlspmgplimdnndygqygptsdrvvssstyidpkkklkg
ngvpgksieeelcricgdrasgyhynalscegckgffrrsitrganytckyg
>GALLO_DN19776_c0_g2.p1 ecdysone receptor isoform X1 [Crassostrea gigas]
vicdrpielisenthalinrivrlqdkyefpdeekvndaidikptnnvesgehvlgslarmtvlithlivefakslpgfd
rlskddqiillkcassevmairasrcyeptskaivlangtpltmenmiaagqpqeytelvfklcedlaklgsdnaeyalf
taiaifssdrgglqnrdlieeiqkmyvdalneyeskkrcrggsalakyllllmdlrnisvehskmltvlpipesnlpn
>GALLO_DN19776_c0_g3.p1 ecdysone receptor isoform X1 [Crassostrea gigas]
nytckyggncemdmwmrrkcqacrlkrcrevgmkqecllsdeqckardarrkakqkkmekpappvvvqninndsldsrps
ceferqdvkflasfspydvicdr
>GALLO_DN1977_c0_g2.p1 CBX1 [Mytilus coruscus]
msvgtnrlntsatttnpkiqadrmmtdgvmnrpkmaskekdtaedmedgeeeeeeytvekvqdsrmkngkkeyllkwkgy
pdsentwepmenldcpdlieefeekkkkkdlekkrkstngpdegaakkkkkvadakstvrkeednkprgfdrglqperii
gatdssgelmflmkwkdsdeadlvparqanvkcpqiviafyeerltwhthndnedednkddsks
>GALLO_DN19783_c0_g1.p1 annexin A6-like [Ostrea edulis]
vvsrceidmvqikeefqvvsrceidmvqikeefqlvgllqanrdeskefdrnkakqdaqalveagekkwgtdesrfnvil
vsrsfaqlratkltgqtleqfvaddlsgdyrniilsiinggpppetaaksgkafveavknkteeeldeevkmesedvqed
ptvkaaenfnaendvevlrkamkgfgtdekaiinvlgfrdnaqrleiaksfktmvgkdlidelkgelsgglkklcvglcm
sspdfdamnlnkaikglgtdeqvlvevictrsneqikafkeaykrlynkeleadvagdtsgnfkrllvgllqanrdeske
fdrnkakqdaqalveagekkwgtdesrfnvilvsrsfaqlratfqesvtshipgic
>GALLO_DN1978_c0_g1.p2 Hypothetical predicted protein [Mytilus galloprovincialis]
meqkempppysgppqgapppqgygpppqqgygpppqghypppqqgyapppqqgyapppqqgyyppppqqmqqqqqqttvv
niggqqqstvlvqhrerfadkiclnivislffpfwifvwicmcicet
>GALLO_DN19793_c0_g1.p1 Hypothetical predicted protein [Mytilus galloprovincialis]
misniyqlvfvrdqrkflvtgllnliagimatvgvmiiviatitfaiiltvaankfgdhldgkidysfglciggaiggvi
sgilfllagryqrgppetdrkn
>GALLO_DN19793_c0_g2.p1 Hypothetical predicted protein [Mytilus galloprovincialis]
taydqhktmaldnipaiviygsiisvvsfilhtigfstkswlrfynstdgttrrmglwktcytdyeelqdlrvkemevcd
ahtdagmiflevlecmvli
>GALLO_DN19796_c0_g1.p1 SCRT [Mytilus edulis]
tstlrntesqdekaqfieteemfacadcgkrystssnlarhrqthrssadkkarqcphcdkvyvsmpafsmhvrthnqgc
ecpycgkkfsrpwllqghirthtgekpfscpqcskcfadksnlrahvqthstekpyecgrcgkafalksylykheesscm
rgqrsvhkrtr
>GALLO_DN19798_c0_g1.p1 Hypothetical predicted protein [Mytilus galloprovincialis]
tpvrststkkmyspnsykmncmlmlflftltvtqissinkykedvqsspfrmnkinqiwhkaskrlkghmladlyadlki
qdglelqlkrlksedmdkggmkeaevriklrdivnkynlqdvihipdvtgtneafsndippdfkdkklqklwekagdsgf
sdeemenlkkefwhqqlkldeydllkdgfksisdldmidnsldgfnydkknknlksmnkdikdgyenlatlgskkhfedd
elefkdkrvyelyamarksnmteaelqsfmeelrhfehridkheylkeevqiaenvlgretkdgempqkhvllkqkaney
gskvkkyhaelqkkvnkalaghiel
>GALLO_DN1979_c0_g1.p1 Hypothetical predicted protein [Mytilus galloprovincialis]
mrlktvvvpirlekavdllvkkygtqsiisdsrklntslitrqmpmertgvmerkniirqkilekdknkhgsissdketd
ymnelerrvevelklkhlshwkskqydaksgmkymvarmaqnyavllqvlneiwtrdptyipkslynygsglgsviwaaq
nnpdwqrdisqyycvdpsvdintiarlllqdgheekdmhvngvffkkfqpspstnsfstvvsaytliecenkearqkmvq
slwdmtedylvlveigtfvghrliqeakefilnipteeetdkkasvfapcphdmpcpkfklahkvpcyfvadfkpleqva
kkvdktserytfvilkktkehvesvrwprlvanstfankhihcriccptgqldhiivtkkkhskelyacvknsklgdclp
viytnestkkhqrlmkykqllsegeenrlgnlrcqkgrrin
>GALLO_DN197_c0_g1.p3 Hypothetical predicted protein [Mytilus galloprovincialis]
mkkqrssednsvsnekaelrsddkiisngntdetsentlnneiielssddnmeqsreenivsnknaqqacqkkvynqqnf
pgnpgtrmllqnvhtflnlnk
>GALLO_DN197_c0_g1.p1 nuclear fragile X mental retardation-interacting protein 1 [Aplysia californica]
mhkkqqkqkkkmkkddevikkdnpeankyycdtcdrgfsqecqytehcgfhkqcsytgcsfvaapklvnlhvqmqhksgl
akkiwsvesqddiekwkeerrlkfpttvniekkkaileekksrgevletkyfgkmkgknfngqqndgddacpgdknvrgk
rnrrrkkpmiemmgdakvpkldqsegheghtsdqsekdvvdkpfmteeikamikqrntlhyrakrtgnqedwskyriira
qcrrltriekeqlgiptqrtkrvlgadmgsitfekkseagnaeaddkseasvpveekttesvngevkcsiskdeegleeq
dkeswdwkrgrkkypqrrrsdkankfgsdvrpslkstpsllekllandirhernvilqcvhhvvknnffgigdtsskein
kqsscdmsvtneiksqsecetghqsvtneiksqsecetghqsvtneiksqsecetgpsenkvrridnncestsvkhvmqc
nkdntasnetaeqpsdeetitnenttetsnktvtneniaqsndyntvsnektelpsddktisngnteetsynsvtngiie
lssedntvsnekaeqhsdektlsngntdetsynlvtngiielssednsvsnekaeqhsdektlsngntdetsynlvtngi
ielssedntvsnekaelpsddkkhsdektsisngnteetsynsvtngiielisngntdetsynlvtngiielssedntvs
nekaev
>GALLO_DN19802_c0_g1.p1 RFA2 [Mytilus coruscus]
mwnnqggfqgygeqsqgggggymspgfgtpkagqdkksgyraqnllpvtvaevfnasqaedkffsgeieisqitmvglvt
svkesptridyeiddmtgppisvkqfvdndeslpdgeraqpmrentyvrvcghvrsmggqrtiaafrmspimdmneltyh
tlevvhshlmlnklsggsgggttygnsmqtnseqnfgesnggggvvsglssvqnqvhmlirsnnteqganindvcqqlrg
vpekairdaieflsseghiystidedhykatds
>GALLO_DN19807_c0_g1.p1 solute carrier family 25, member 33/36 [Mytilus galloprovincialis]
msgtnhigvhllaggvggtvgaiatcplevvktrlqssvaqfhpayiqshtttyvpnvqlyttagtvsadtqllqngyhh
tkshvslmkclkhivqtegvnglfkglgpnligvapsraiyffsyanmknylntvmnpetplvhigsavtagftactltn
piwfvktrlqldskkdnsltcrqcvkniyqtegvkafyrgitasyfgvtetvihfviyealkarmleyngsqdsrsatdf
lrfmaagaisktcatcvayphevvrtrlreegskyksffqtlvtvgkeegfrglyrglgtqlirqipntalmmstyelvv
hlfsnndsyddddye
>GALLO_DN19813_c0_g1.p1 TTN [Mytilus edulis]
psqirwyknnllitisnrysggsvsvpaltitnvqlsdvgeyvceitngkdtartsmiqlspisilsvvagvtvyapmet
esvtlnvnvvgtasqitwykndqlisisnrysg
>GALLO_DN19815_c0_g1.p1 Hypothetical predicted protein [Mytilus galloprovincialis]
mvlqtdckpsrlhgsgdkifycdykinklywysytddrhhtltlpstpwsmttlqdgslyvgcidgpvqhvssdatredd
fttrwqleddyitrwqsvcgv
>GALLO_DN19816_c0_g1.p1 sterile alpha motif domain-containing protein 12-like isoform X5 [Pomacea canaliculata]
meaeidrttkqepkmhskiketsgtsgkktnktktkplyfwnsfdvnkwlkkyggkyfelygdlllsqeitgrtlirmnd
iklerlgitsadhrreiiqhilrlrlkheaidlknleqkgtgfelrlpntnrlqppkvdmpk
>GALLO_DN1981_c0_g1.p1 ILF2 [Mytilus coruscus]
hqhpdvnnvsrhsktmrhmrgrggpmrggmmrpmgprppfrafiphipfdlvqcetvftrakpapddksftdallkrhnd
ltpsateqsailslvtkiqgaldalvltpatfepaqieevdkfsrchsqmsnhnktdwfi
>GALLO_DN1981_c0_g1.p4 interleukin enhancer-binding factor 2 [Mytilus galloprovincialis]
mpglegnasiatdmsvwegvvvtpsdkayekpekkegeeeedeedeegmdglegnassiatdmsvwegvvvtpsdkayek
pekkegeeeedeeeeegmetqe
>GALLO_DN1981_c0_g1.p2 ILF2 [Mytilus coruscus]
mnnparqpisiniafkrclqlmsagflrclqlmsagfflpgsvgsylvlcfvpgsvpgsvggititdpceqgavrvhtvm
tleqqdqvrvhtvmtleqqdqvcftsllyitdivtcphswwi
>GALLO_DN1981_c0_g1.p3 ILF2 [Mytilus coruscus]
mmarqigsfkkgtmmaghnvadivvmlktlptkeavaalgnkivedmkltdpqevlsmltndtgfeissadatvkclitt
ippnlkkleqdlhldgklmqahlagirhakpt
>GALLO_DN19824_c0_g1.p2 protein transport protein SEC23 [Mytilus galloprovincialis]
mplyhkevevtgrgyiqfitqyqhssgqrrirvstvarnwadasaniqhisagfdqeasavlmarlavfraetddgpdvl
rwldrmlirlcqkfgeyhkddpnsfrfsenfslypqfmfhlrrsqflqvfnnspdetsyyrhmlniedltqslimiqpil
yaysfsgtpepvlldtssiqpdrillmdtffqiviyhgatihewrkqgyqeqpeyenfkqllhapvddaqeilqtrfpmp
ryidtehegsqarfllsrvnpsqthntafgwgqstaggdgaaaavltddvslqvfmehlkklavssss
>GALLO_DN19824_c0_g1.p1 protein transport protein SEC23 [Mytilus galloprovincialis]
matyqefiqqnedrdgtrfswnvwpssrieatrmviplgclltpikeradlppiqydpvlctrpacrailnpfcqvdyra
kiwacnfcfqrnpfppqyaaiseqhqpaeiipqfstleytitraqchppvflivldtcmeeedlqavkeslqmslsllpq
naliglitygkmvqvhelgcegcsksyvfrgtkdlnakqiqdmlgigkgaapaqqqrgggggpqgpqqhqlpsnrflqpv
hkcdmnltdllgelqrdpwpvtqgkrslratgvalsiavgllectfpntgarimlfcggpctqgpgmvvddelkhpirsh
hdiekdnvkymkkamkhyealanrsannghivdiyscaldqtglhemkfcprytgghmvmgdsfnssmfkqtfqrvfskd
gkqefkmgfgatvevktskelkvsgaigpcvslgvkgasvsdtemglggtsqwklcglypnltlafffevrn
>GALLO_DN19827_c0_g1.p1 Hypothetical predicted protein [Mytilus galloprovincialis]
ltrrnnlvlhnrmgydeipqhplerlrpmrenyelrmktfqqwsnqnvspkelcddgfyymgspdmvqcafcggvlsgwr
pgddvhklhavnfgqcrkvckyanyeerlasfrnwpsnlplcpidlasaglyytgkrdickcfmcdgcvsdweagdvpsk
ehtrifpdcplsqi
>GALLO_DN19829_c0_g1.p1 Hypothetical predicted protein [Mytilus galloprovincialis]
mdtacekpdvqnenvnsnehlsmqstemttnflttantsddendieltglfteieeedrvkdkeenqieylneisddgim
hseicqtmiavpteikplpiyqkvfdeisvleea
>GALLO_DN1982_c0_g1.p1 Hypothetical predicted protein [Mytilus galloprovincialis]
msivvkmsssatkipglslsarnkrklpevpnvciqngteslkthakfnpetveisiggthsrgrikpgseciklsfdkt
nssddslsayesntstlsgdttftnssvcdqstdnaehdsisnwtnnkecnkenfltpvkeprgppemdrfdfispntck
tpkrrytegdkliatpecynavqledlsrfefhsddddqpredsssltvavrvrplnareekignircvvsmcdkettvt
kdngskqtftydfsfwsydkqngnfsdqeriykllaqpllvkafegyntclfaygqtgsgksysimgqvnedrneigiip
rfceelfsrvdhevtrdsemvkinveisffeiynekihdllasskekggksqlkvrehpstgpyveglsmyvvnsflinv
ccqlirrcgrvdnsw
>GALLO_DN1982_c0_g1.p4 kinesin family member 14 [Mytilus galloprovincialis]
mmenqlgkrdlykialslreankisqllkknmtfsredyleddklataikvtntelglctfwdvpkfedrlaqmrdlyqn
dcessaddevfndpseswlpeapttpstprsplgnsfnkspfrqfllsgnssvtsprsfkddtcscpshltgtalakmce
svtltfveniqdsyleesmadkivkcsqaikksvvylidsnssldkesetndkiknlkqmkkklsavy
>GALLO_DN1982_c0_g1.p3 kinesin family member 14 [Mytilus galloprovincialis]
mvisslskkstsgkkkffipyrdsvltwllkesiggnsktamlatisptnyhkeetlstlryakiassivntarvnedpt
tklikelraeidrlkisdrwnrdeqqsatqteidelrekcvakekeieemkqswelklqqseerkaqenknleksgitck
vdnkmpnlvnlnedpqlsemllyvikegqtrvgrmcdnskheiqlngaliaenhciinnlenvisitpiddaptyvngnd
qyntnr
>GALLO_DN1982_c0_g1.p5 kinesin family member 14 [Mytilus galloprovincialis]
mmllrmsmemisitpiddaptyvngnlisepvilqhgdrvilggdhyfrfnhpkqvrnrkqtsgqevkkdfefakqelln
vqeqrlqseleearrqaqeemltkveevkkeamkeqravenklaeceqllknqseevqmaeqgrleaddtiqklkkqkml
leqelmvgrkrqqlearaa
>GALLO_DN1982_c0_g1.p2 kinesin family member 14 [Mytilus galloprovincialis]
mgnhvvrffqgwgndidslicdsgskivdcvltvckltgemslatdmniiltgemclatdmniisfeqlnceeadknels
pdvchaflagcdllvdkslqgpiktleeweckaqnladlsnnnlslgeipqhieelvssmkilfstcqelqvdmdtsvre
syggiplqfysvsykrsqglihhisnlwenvqillnsaeplikgqtidcrklcrysdliqrdisklvlvsskdnfkmdss
ssdsdssvlselqmqkleyaakdvhlsagcliqkaekllrndkisgtprgkrllppspdkavnsplsnkfkldtcswg
>GALLO_DN19839_c0_g2.p1 Hypothetical predicted protein [Mytilus galloprovincialis]
lcqvsgwssgeckdqlcwsldgkpsefyallverrhdlsyedlvgklakrfgfnelpetaqvqfniarqggdetledwad
rvqslatkafrhlpedhmyqqaimrlcqgasdkeggmlasn
>GALLO_DN1983_c0_g1.p1 MSH2 [Mytilus coruscus]
mllmndliaqldvlvsfahvsasapiayirpkllskgsgkidlkearhpclemqddvayipndvvfekdkqmfhiitgpn
mggkstyirsigvvvlmaqlgcfvpcseaeisivdsilarvgagdsqlkgvstfmaemletasilksssensliiidelg
rgtstydgfglawaisefiatkikafclfathfheltalsdevttvnnlhvtalttndtltllyrvkpgvcdqsfgihva
elahfpknvidfakkkaseledfqsisltgtglegndepavkkrkvvkeegeeiieeflkkvkalpidsmsegdltkeln
klkdnvksknnpyvndvlargq
>GALLO_DN1983_c0_g1.p2 MSH2 [Mytilus coruscus]
mrldaaavralnllpntveggnrnhsilgllnrcrtaqgqrllgqwvkqplvdlnkieerlnvveamiddtelrqtlqed
qlrkipdfqrlakkfqrkkatlqdcyrvyqaiekmpylletlechegpnkhllmelftnpakellmdfakfqemvettmd
laqvenhefvikadfdeglaalrekidsleddiksqmnkvardlgiepnkvlklesnlqlgyffrvtrkdekalrnnkny
miidtknngvrfhnnavqrtmvsdftimlygnttkniysvkkitmtnrkvwllksli
>GALLO_DN1983_c0_g1.p3 DNA mismatch repair protein Msh2 [Biomphalaria glabrata]
pakmaevqpkqelqldsfqeqgflsyyrhlpekssttlrvfdrtdyytvhgedavfvakevfkttgvikylgsgdrkves
avlsklnfeslvrdlllvrqyrvevyknkggaknnewsigykaspgnltqfedilfgnndmsvsvgviavklgsdagqrv
vgvgyadatlrkfmvseftdndqfsnlealivqlgpkecllgtgdsaiengklkqvldrsgllvterkksdfstkdtvqd
lnrlltsrnlrkenkitvqnlrrenkitvlpylkqkkvmpleplll
>GALLO_DN19846_c0_g1.p1 Hypothetical predicted protein [Mytilus galloprovincialis]
mmefiktqeeqhkhfscpfegctkvltsypglkyhiqrnhepqsdgficekclrsfkssnglryhcergrceegtrrtds
asdeeppseilqgygaaavkqeklskkkippaldlsnlndpaygterltefaiiatsplvqrapmkpweipsgqlesylr
vkqecdtgnvvemetspclqetrlsstdkngnycdnevtssseskanrndvwshqwpkpvwqcfiagtkvcigfv
>GALLO_DN19846_c0_g3.p1 HBP1 [Mytilus coruscus]
gtkvcigfvqwvdveyvalqesiaqraaglngyveryvapnglrlieirkfaqldnisnslvhlyftsdvplqqnmcaec
tidhpffvkgkgwcsndpvlteqhygipcnrletndvclqpshsettetrtnydqftpmdrsavytlstmaqktsspkks
phssptkkrqlkldqpkpkrpmnafmlfakdhre
>GALLO_DN19847_c0_g1.p1 Hypothetical predicted protein [Mytilus galloprovincialis]
mgdssdvmpiqlgdtsqpdddddvldlmedngddlkndqtdgmvtsdgpecdgkvtdlpeesvqvsptneiseivetneq
ttdlveenliedtksvepeqtglsgeheqvprlsgeheqvpevsggnelnteqedydvldlndesdlpassdqnkllsne
ddkdviaeardviedikqldtetenqsdmetkdeisqsgekdevmevckddtedivlntdindddittsndqedcllnte
meaepedastmetgndageinldtgemvqsesgvenvdmekadepveavmeneeiekdvdmvgseekediedenknenda
dvsmeiledkektevvenvgkeketdvsqpedstvqeaavdsdgglkitqvesivdlkedsgekesgeevsvaasgveke
sedqdttqesgkrkwrsryntgegcnsq
>GALLO_DN19847_c0_g1.p2 Hypothetical predicted protein [Mytilus galloprovincialis]
mninastakpflnwqgmdfcgedclgkfqsslntscsscsnviqqatkgkfcfkfgnqirqfcsqgcyndflkkqklcec
cqkditkssdafvapagpdssfkdfcsqsclqkyeeknnrdieitgvdpgkksgpapkgthtcsvcskvntmkhqvqleg
ktnylcgdpcfsafqyankltmntcdncgiycynegmhpqyiqfegqqkrfcsfmcvntfktlnkkgv
>GALLO_DN19847_c0_g1.p5 Hypothetical predicted protein [Mytilus galloprovincialis]
gvemdeesgellsqdiieetntkqdsvsteingdqencsvskdlnieesqringevgdnlntekltgdsaetgtsvsget
gnrltdidldaddsdtekevkrektdg
>GALLO_DN1984_c0_g1.p1 transcription elongation factor SPT5-like [Gigantopelta aegis]
mrlrnitdrnmerdqlaldmekeyyrqkygegsasarygegeemsdeitqqgllpgvkdpnlwlvkcrigeerttaiqvm
rkyiayqfedeplqikaviskeslkgyiyveaykqthvkqaiegignlrmgiwaqqmvpikemtdvmkivkesaqlkprs
wvrlkrgvfkddlgqvdfvepaqnyvhlklipridytkprgfaktkdnnqaekrkkkrrpaqklfdpdairgiggeitqd
gdflvfennrysrkgflfknfimsaiiaegvkptlnelekfedqpdgvdveliqekpagevthnfipgdvvevsegelvh
lqgkiisidgnkitmlpsq
>GALLO_DN1984_c0_g1.p7 transcription elongation factor SPT5-like [Gigantopelta aegis]
mgrgggggagagrggltkrdkeligqtvriiqgpfkgyigivkdatestarvelhsscktisvdknrlasltggrpkdgs
tsaygrtpvyggqtpmygsrtpmygsqtplhdgsrtphygsqtlthtslwqsdtls
>GALLO_DN1984_c0_g1.p4 transcription elongation factor SPT5-like [Gigantopelta aegis]
mlpkhedlkdplefqaselkkhfkmgdhvkviqgrfegdtglivrvednmvvlfsdltmhelkvlpkdlqlcadmatgvd
slgqfqfgdlvmldpqtvgcivrlekenfqvlnmhnkvinvkpasitrkkdtkhavaldsennnvqvkdivkvidgphsg
rsgeikhlyrsfafl
>GALLO_DN1984_c0_g1.p2 transcription elongation factor SPT5-like [Gigantopelta aegis]
mavrhplmnqeivlqdkvlgiqltpthqldkmilttilnrhhqgiltpliqallvtqlthpvrlegplhhrhqgqvilpm
gdshrllqgyggqssaspgsyhspspagggfggsspsplgyqtspspgfnagtpspmgyspmtpgapytpqtpgmfmdhg
madwhtteievkikethddtnlifqkgqirsvsggmcsvyvteqdkvmniasehlepippevgdkakvitgderetvgtl
lsidgdnw
>GALLO_DN1984_c0_g1.p5 transcription elongation factor SPT5 [Mytilus galloprovincialis]
fsrhtsqkyrmsdseeegsaysgsapgspagsgsppgspagsisgpgspagsggeelsgaeedlpqkrvrkqrvvsdeee
deddydseededyavdrqaskrkkrkpraggfiieeadvddegdedddeewedgvdqtmidrqstygpsareirrg
>GALLO_DN19858_c0_g4.p1 cytosolic carboxypeptidase 1 [Crassostrea gigas]
ganslrfnaqfecgnlrkaiwvrefeydlilnpdvntnhhhqwfyfevsnmiadipyrfnivnceklnsqfnfgmkpvmf
svtesiegrpfwsrvgtdicyyknhftrsaqatggvkgkty
>GALLO_DN19858_c0_g5.p1 cytosolic carboxypeptidase 1 [Crassostrea gigas]
nlksgrkaladangiqilydtaqdvidcremeslillasvimrkccprnklpcdirspvkfdlpeselypestrqegsms
ygsssetpdsdsssleddddidsdderfktdnseeteddqgeapq
>GALLO_DN1985_c0_g1.p1 RP-L19e [Mytilus edulis]
nvqpaamstlrlqkrlaaavlkcgknkvwldpnetneianansrqnirklvkdgliirkpvavhsrarvrknalarrkgr
hmghgkrkgtanarmpvkilwirrmrvlrrllkryreakkidkhlyhelymkckgngfknkrvlmehihkrkaeks
>GALLO_DN19861_c0_g1.p1 15-hydroxyprostaglandin dehydrogenase [NAD(+)]-like [Crassostrea virginica]
vnnagiihekqwkncvdinlngviqgsmlamdnmkhgggvivnvsslsgvlptlyapvyaatkaavvnftrswamnpavt
qnhirmvtmcpafadtdiikdikeeqfqgkqfvapfmeklgimplervtegflkvlddqhssky
>GALLO_DN19865_c0_g1.p1 synaptonemal complex protein 1 [Mytilus galloprovincialis]
qtqkertttpnirvapktpqlnhmkmdvktpevpctpvlfktptaqtpmsamrtpqrsilknternsavkkrrvafesdg
sesdcsssselmeveigevdfrykagqknlplhvrpspkiktpeirgmgsdddemadrsriplqrkprgppvpktpkqea
rvqknlplhvrpspkmnlslnpsnkenvhqqfvtessk
>GALLO_DN19876_c0_g1.p1 PDE2A [Mytilus edulis]
asdlsdqtkpwdstkhiaaliyneffsqgdlekslgrtppemmdrekaripdlqigfldhialpvyrvlqdlfveakvvh
ntvkenhrhwekicaliklrrggsceqmsyeqilaleeeanslpedevksvqqngh
>GALLO_DN1987_c0_g1.p1 Hypothetical predicted protein [Mytilus galloprovincialis]
metpaspvpetplspvpetplspvpetplspvpetplspvlfrssfgsafspptspskrlrtaidmndinprgvmspdrt
drnsptspdhstfsspeskpckiiplqrdseeefvtdnsyiyprpvnlfypvanlneiglrrkveeisegnteskpsidi
sstdllseyntsdnnlnkipdstalgiktvplsddttvlksdlhtcsvtqadevpdciyksgpdslctevliksvncadl
svenqdsdtsktacgsheliggshnvetviidtntgrdnlessdnemlqintalskddsessdeivsprskilrknkdrs
kncdgqktrlraaviesdsesdeeigskqhpttdrcstdtispltsnemiesgkrplsrsnstenvlqpsqrkrhksnks
idvktegsmnveaesenlaemactrrktrssvglrkqetilnkktlekqpsspkkcksvdddqpsdfceesmptkrqtrr
smdsqdqeqrssklaildrvkknlrskstsqetstdkqtditekneplkrtqikmnh
>GALLO_DN19884_c0_g2.p1 Hypothetical predicted protein [Mytilus galloprovincialis]
mysrsdaydlpvghtqnlykpgqrsrpspikadhsltlnlnysdptdeedsiaqeiitakmstdlhmlpqkirpnskvhf
edeiddtdprlgipamtgeektiaeryrrrk
>GALLO_DN19886_c0_g1.p1 Hypothetical predicted protein [Mytilus galloprovincialis]
mvyhekcncpvnridkwfevmgcpetyhqidedlsifdnvdlekvaaeavsrfsnrgmhslshyriinnkiyrktygehv
gfkmfsdsvllsltrkvmlpdveffvnlgdwplekkdekdnplpifswcgsdltrdivmptyditeatiemmsrvsldvf
svqgntgpqwenktska
>GALLO_DN19890_c0_g1.p1 Hypothetical predicted protein [Mytilus galloprovincialis]
svqdlcrteittvaglrqvlpkavsniisnivfgsrfeyndpdfemilnvldyifkhaglhlpenfmpilanimpnsear
scfeekekiddyvklqiekhkenynpsetrdfidiylhhlnnanesnipdkslfhmifdlfaagsettsttllwiilyli
kypsvqdlcrteittvaglrqvsyadkdkmpytlavidevqriasigpiglpracmedvsisgkiipkhsviiphfmsah
ydenywenptefqperfpmkntgkipqnfnqkdf
>GALLO_DN1989_c0_g1.p4 TPR and ankyrin repeat-containing protein 1-like [Mizuhopecten yessoensis]
mygsltkiwikehqclsisklniwsrpsvvtmykiyplmfeyfkarhlvkaissddvqnlstngmfaeestpeewlkraq
dfmkhnlyevaakcyrqggeplmekvamshqralkasrikdnpakmreefmlaaeqylevnlpghaakclqnarerella
hlyekmgqlekaaetyrklrrpilyekmgqlekaaetyrklrrpiessacyerlgffdkaidtlyeqgil
>GALLO_DN1989_c0_g1.p2 TPR and ankyrin repeat-containing protein 1-like isoform X1 [Crassostrea virginica]
mhacdlaknhleaenqnlpnrfqdlndyqfplfvtsrqlllmldasidepyffdrtedgslkvdiqgwtdgdqplsilpl
lqedsdeesdsddddeeegleddqdnlnqdrqnrkrvpprremtyelfaetiwphmnkgigkkyhpslvwteimsfikgs
yealskptgylekeeyfylgrkrapnfsgerehiytlfkryeharkqkflfdetdlvrnvyqrvckqhdmnwvihqifvd
etqdftqaelclllrlcqnpndmfltgdtaqgimrgisfrfsdlkslffyashslqamgktsgvaipkqvyqlthnyrsh
agilslassildvmveffpesfdrlnkdqglfhgpqpvllescsfsdlalllrgnkrktshiefgahqailvvndaaren
vpeelqcgliltiyeakglefddillynffkdsqaskewrvvttdflerlskrflget
>GALLO_DN1989_c0_g1.p6 TPR and ankyrin repeat-containing protein 1-like isoform X1 [Crassostrea virginica]
mnrgffdkaidtlyeqemydmafdtlkrfrmqkkefeekgmvlpqhlkehaprkehteeqlayvsaemyhtaknvgkmla
slnrlssiqdrvdflrkhhnhhneymshaakilrdngqeneaaqiyidqgqisqpserihvtcs
>GALLO_DN1989_c0_g1.p3 Hypothetical predicted protein [Mytilus galloprovincialis]
mttytgdryfhatirlciasesfglleyvlpnivvpkgdqnlqddkgntalhtitrdqavdlrirlrfiimlieaevnpl
tknnegkyavvylprneeraieilanvmrqqedveriikqtkmqqqrearkqsqskpnasatpqgrqpqpnkrqeddawk
qsympkqpsrptydkcrkcdevleecrtkiktrtgyayfdmakvirennhnkerhqkivdemlsmitdsiaktlnpeipe
rlakipykyyqrivtglvkgenwrqldvivdehrkhhgqtdlldyakgiklprviihsslkgshqlltkiiesmlksgav
ienegkrciqaavqeeqfkvletlfnhgacpshlsvnqgdtpihaalsiaierdrgk
>GALLO_DN1989_c0_g1.p5 TPR and ankyrin repeat-containing protein 1-like isoform X1 [Crassostrea virginica]
mfdknpekyhmldpneqdkngdslyhlvakmkynstvqkatellcdkkissnvknnegklpihylnakndrrlqffrlas
vggptkisskkpkatgqqkkfaktkidnqpseqnggiidaeaedllqyeraeevptvvekpviraplrkealrrrivkkr
cseeen
>GALLO_DN1989_c0_g1.p1 Hypothetical predicted protein [Mytilus galloprovincialis]
mshaakilrdngqeneaaqlyidqgqidqalllardlgrkdwigyclvveaqiqtsiqldgsaisdkkdevvekvkeafd
lfknlqekncykfgdsqngageaslllgqlthdttcinlswgafnkakpyrnevaqlecmnwmvhnsnltdrqnlfqvvk
gmenlygvlkviiipgledkhrldqilrfyglesktnteliynptlkprilgvlksqgtninekfvrieishqkarfsia
qylltkgkhwykllcleferqhkmlgecslfsigirdqcqtpcsrgqhnqlsesnfrklieldilfvemesyvqsgakri
sampdelkrlqetflnpkendymscklllnsiytrfsqkegitistssealrlkkmigqkkyyhvriqlermlgtnydrv
rdknnkmreknvelfmnmifiikffnistiplhnilkkfeqdllteyrkedistryleelgfllekdlvhclvrrfleay
eylsstnnnpdfalrqfskfiqlerrknhtpmlpdinnlmlwieffsvtafcleckfttrehmsfvipasylsivnfvda
sflgeqgvptfeainrynhvieqdlirnrterlvgilagtdrkiniirlafrrltesmkdhqplddieeedatrqfeysk
eriesitiaervlvaslvficnmggmvytdsethvigeicrirlpehcperlaqavrgvqsakgiadvviclrhi
>GALLO_DN1989_c0_g2.p1 Hypothetical predicted protein [Mytilus galloprovincialis]
ekiraeymlyeeqqkkkksaltilnflkhvkflsncqnlrelceieqekmdksrsvdifrdiivndkicgicgvyfkpee
rivereqepedseypvlnqptsptapgnilqkwfsdiksfvvdpskevattsqeigesycgltpgs
>GALLO_DN1989_c2_g1.p1 Hypothetical predicted protein [Mytilus galloprovincialis]
mreknvelfmniieaqiqtsiqsdgsaisakkkenveklkeafdlfknlqeyncykygdsqngageaslllgqltddisw
mqlswghfnkakpyrnevaqldcmnwmvynsdltdrqnlfqvvkgmqnlygvlkvltkpgledkhrlgqilrfcglenkt
daelvcnptlkprilgvlksqgtnineklmkfeisqqkarfsiaqdflikgkhwynrlcleferqhkmlgqcslysigir
dqcqtpcswglhsklsdsnfrklmdlnmlfveleyyiksgeeaisilpnefkqlqeifltpkdkefvscklllsslhtrf
cqkegiaistnsevfhwkktlrqkkylrlqlesmlgarydrvrdknnrmreknvelfmnitfimnffniptiplykilrq
feqdllveyrnrsisprsleelgfilekdlvhclvrrfleayehlsstnnhpdgamrkfskfiqlerkknhepmlpdlnl
lmmwieffsv
>GALLO_DN19905_c0_g1.p1 anoctamin-1 [Mytilus galloprovincialis]
krclsketkaekasrasyekdykleaaqttslfyeylemvlqfgfltifvaafplgplfslinniieirmdsskmithlr
rpladrspdigiwysvlygisriaiisnafiialtsdyiprmvylnsyskddslkgylnhtmsyfntsdfeadhrptyag
sehiqicryrdfrnppwsenayefsqlywhilaarfvfvvvfqnvivfitgliawlipdvpaqlkvqirreayisneiii
ktellraqgkspeegeaaieaisdvgpqyqlddtgsaklmyrkspgnspereeeniv
>GALLO_DN19910_c0_g1.p1 guanine deaminase-like isoform X2 [Crassostrea virginica]
meqrrhvtmeqyiltpvfygtihtdacvklcdiidkygqrafvgkvnmnqnspeyyietaeesaseterfvnsvlerknq
riqpiitprfavscdhklmnylaklahdkglhvqthisetkaeiawignlypdhdhyvdvydqagllskktvlahgiylt
teerkivkdrecgishcpnsntsirsgtcdvrqlldegikvglgtdcsggystsmhdamrcclhvsnfhaihtekvhish
reafmmatlggaqvldladtvgnfevgkafdalavdvtkegsqidifendtkddifqkfiylgnehnftriyidgvdvlp
kl
>GALLO_DN19913_c0_g1.p1 Hypothetical predicted protein [Mytilus galloprovincialis]
lnwftsylyqrkqkviinessstfcnvsagvpqgsvlgpllfiiyindiaeqltslcrlfaddtsfsysghdeeliqsvv
srdlrqldewsrkwlmsfnpeknrnydvfk
>GALLO_DN19916_c0_g1.p1 copine-8-like [Crassostrea virginica]
patlvelsiscrhlidsdvfsksdpigvlfemdsankqyrelgrteiiwnnlnpdfvkkfvmhyyfeqsqklkfeiydvd
sksadlskhdflgrmectlgeivasgtrytrrllgpkknsgtiivgveelssckeqgnfqfraskldkkdffgksdpflt
fsranedssftvvhrtevikktlnptwkpftisvralcngdydrsikvecydwdadgghdfigefqttlrelsrgpsqqn
ifecingkkrdkklkkgksytnsgvielmsckmekvytfldyvrg
>GALLO_DN19916_c0_g3.p1 copine-8-like [Crassostrea virginica]
ncsfavdftasngdpkspsslhymnpyrpnsyqtalrsvgeiikdydsdklfpvlgfgarlppdgvvshefalngnpnnp
yctgiegvleaynkalhsiqlygptnfapvinhvsrfaeaktggtdyfillivtdgiitd
>GALLO_DN1991_c0_g1.p3 glucose-6-phosphate 1-dehydrogenase [Mytilus galloprovincialis]
mmakspgmsfnceeteldlsyssrykdlklpdayerlildvfsgiqinfvrsdelyeawriftpllnkietekpkpityv
ygsrgpkesdefmadrdfkytgtyrwtesketkagl
>GALLO_DN1991_c0_g1.p2 glucose-6-phosphate 1-dehydrogenase [Mytilus galloprovincialis]
kmavqgkvdmlsilrdelayeggaashvfvvlgasgdlakkkiyptlwwlfrdgllppktyfigysrskltvddikkktl
pfmkvkngeeqkveqffkineyiagsydspgdfsklnkaieqkgscnrlfylalpptv
>GALLO_DN1991_c0_g1.p1 glucose-6-phosphate 1-dehydrogenase [Mytilus galloprovincialis]
msksdkwtrvivekpfgkdlessnrlsnhlsalfkeeelyridhylgkemvqnlmvlrfanrifspvwnrdgiasvvisf
kepfgtqgrggyfdefgiirdvmqnhlmqiltlvamekppttnaedirnekvkvlksiqlmnllpsi
>GALLO_DN19922_c0_g1.p1 HMGCR [Mytilus edulis]
mvfrpflkwfdrsledmvteglkqyqreimakaagmefipasqlkkeavsssaddssdetgsdteereftvykkedveei
ytgptetfssgdeyeyaeelnskkdldvtetevrgtevrlrnlqlrdsastlvflqikiiiqctrchnrldvktppnqvn
avpcqkcnqsqlvnfrpsmahqyssvigyldvegctafdlvmqdcqfklgcmrcskettvqglppeqlkdvscytcyqkm
kvaadsvrftelqpsflnqdgavnipvmrikkipkdpriilgnqlpdngicrhykksfrwfrfpccgkcypcdvchddae
dhlmtianrmicghcckeqpfalekpcnachqlmtksrsafweggkgcrdktkmnrddarkyantnktisrkaqekakpt
kkk
>GALLO_DN19922_c0_g1.p2 HMGCR [Mytilus edulis]
sskaicqfykksrgckfgtscrflhsfspditqgnhnndgnlsseivdssptlsstisqdfiqpteqnesvkkevtlnqk
dhtdkplkvchyfyqygnckfgtkcrfehpdggqqvkpvprvqveegrtkphgaaasngkqersksnapdvkpkrrrkpi
cqyykagsckkgedcryrhvdkedailkdivkqntktstasipenvpdvdnnskssekiilkpavsipagnvirelires
asdeevdqlrcielqqlkkrfpkekltvlpkvddkdvfqlsfsssdpdwpydvklfeleiafpvkyplkmmeiclpqeqn
lpetvrryvevsiqewieekdkqnigmd
>GALLO_DN19923_c0_g1.p1 putative cilia- and flagella-associated protein 20 [Biomphalaria glabrata]
mfkntfqsgflsilysigskplqiwdkkvrnghikritdndiqslvleivgtnvsttyitcpadpkktlgiklpflvmii
knlkkyftfevqvlddknvrrrfrasnyqsttrvkpfictmpmrlddgwnqiqfnlsdftrraygtnyietlrvqihanc
rirrvyfsdrlysedelpaefklylpvqnkggvka
>GALLO_DN19929_c0_g1.p1 Hypothetical predicted protein [Mytilus galloprovincialis]
kmsdgfkkiwieikrlylhenqpfpesvclveinenegseevnrklretfhiddvdlvlklrnhrkslipinsnitansk
svpyklevvrryqnvtpkrrtiesvaqketvsikkkymelvnriqkleaslpeldkkrhnriivevesleqkldflskrl
netdqvkwkgmfkknplw
>GALLO_DN1992_c0_g1.p1 coactosin-like protein [Crassostrea virginica]
mrqlsfddankivldstgvefeefrekftdearlfgylkvisgdelskrskfvfitwigpkvsvlkkakmsadkgvvkev
lrsfaieelftdrsevkeesikakvakagganygtgar
>GALLO_DN19932_c0_g1.p1 Hypothetical predicted protein [Mytilus galloprovincialis]
dtltivmqwtgsslvknafiesrqrpggtnlcldrlnaeiwwqgksgmvtsqlrrqirimktyedppkflvvhvgandlg
niktkdlrekliqamtfiskdlpdtkivwsqmlprlkwrysndskamekcryrvnnavanfilesggyyirypdisrten
myksdgvhlsvignniflnsiqggleffmlktnghv
>GALLO_DN19932_c0_g2.p1 Hypothetical predicted protein [Mytilus galloprovincialis]
layhgllrigelavsngksahiisisdvswssfgvlnirvpssktdqlgtgalitfqsqpnsetcpckliksflmdrppl
pgalfchyngaaftryqfitvlkkslervgvnyknysshsfrigcatslslggvpdaiimqlgrwksnayktyirs
>GALLO_DN19933_c0_g1.p1 Hypothetical predicted protein [Mytilus galloprovincialis]
skcrsfrrsnssidlmvqdrrrlsqravdlltgdlndelvpkhsdiltpvsisqpeepdfidfateisvpedhmnaaesg
dvwnpfpriadftnaippedensetlpcipelnasdpfdifhigvisssfglstdn
>GALLO_DN19933_c0_g2.p1 Hypothetical predicted protein [Mytilus galloprovincialis]
ekkenlyedldkyrknlskhlgydpkinpsevppslpdrpstlpvrrkirskstktkdkkttaiqemfrtvtrgrtssis
stssntsegdedklnttsisnrpkwplpstavsgnnelytsvpdtgvfssvrprarsyedrptkkpelfndsivsvknwp
maaasnmglnsvydpiysqvnkdgsgtdtnsiskcrs
>GALLO_DN19933_c0_g3.p1 Hypothetical predicted protein [Mytilus galloprovincialis]
engddfhrstsvcscdsgfaqsvtdstcvdenkrrthisnnsfdsgistsiikpeisasiggifvvtennsqsskdtfvp
ystvieeasvkddtkpvtrkissnsnyasiywdaevdtmhvpsepek
>GALLO_DN19933_c0_g4.p1 Hypothetical predicted protein [Mytilus galloprovincialis]
nsstssndksfqsllirsndtqnnstmsvstvdtiptrsrsssensstsadeynslnitnsranetkivstltvskengr
nievkidqsgyshvetiqneseqtnidvk
>GALLO_DN19938_c0_g1.p1 Hypothetical predicted protein [Mytilus galloprovincialis]
kpkennkvvqkrskippwyekeyvlnrrqagiyrnmsnaygseskkhreqrfvqrlaeyevykakqqweellekdrrkre
tkerqvlqlnelrqrfedeayhrfhtqyvtsrvlehekmnrdeyglpedneedqeqrtfikrkkvvpkslit
>GALLO_DN19938_c0_g3.p1 Hypothetical predicted protein [Mytilus galloprovincialis]
iqdiykkkfnkifdvnkgqglgrrpktpkmegidtvvleetdkkdierqptriqgsgntkerkrmvkevikaaekqlevn
kketrklsnvakkeesqtpsmkdldldddsddddmddifekarrkydldddsddddmd
>GALLO_DN1993_c0_g1.p1 cytochrome c oxidase assembly factor 1 homolog [Biomphalaria glabrata]
mknylkhfaalglslgaaytyckmknylkhfaalglsigaaytyaqisardkyrvfmvnsehfkksvnllqgyqpvvdll
gdpitadtvelndpytqvddfsaqlsiplhgtkkngilltkcsrptidddwevdsldfrrvdnskqlqks
>GALLO_DN19940_c0_g1.p1 ELL-associated factor [Mytilus galloprovincialis]
mgdkslqvdnevhelklgssfdpkskvafhsirydfkpasvdttqdstvevgeghqitvsvphvegagtdhtvykghkrp
clkecvliidhqtgtftlekltnniqlkktriegsskaalggrpltpvevnrqknspvkpknppqvsppshtnspsvtpv
nlpqdetskdacpfglgeisddsssyasssdsdsetedkpknpsqekvaqtgglfnmpslssavkpkppqfasislisc
>GALLO_DN19943_c0_g1.p1 presqualene diphosphate phosphatase-like [Biomphalaria glabrata]
msaiqrrkrrgnasrrevnpeeklkkaidsfmktvttlddelthhcglcadanrplgnlrplmkaleischgipwifgti
avlvtthipehfeiavnllivllgdliivalikvlfqrqrpqhnkndmfatvsidhyafpsghatraamlayffadkvfa
daatkgvislwamfvcmsrvllgrhhvldvlfgiiigicefkvlalywlpqqlclsil
>GALLO_DN19946_c0_g1.p1 putative zinc finger protein 66 [Crassostrea virginica]
qrrylqrhikihtddkphlcdvcgkgfcqrrnlqrecdlcgkgfsqrrylqrhmrthtgeqphecdlcgkgfsqrpylqr
hmrthtgeqphecdlcgkgfsqrpylqrhmrthtgeqphecdlcgkgfsqrrylqrhmkthtgeqphdcdvcgkgfsqrp
ylqrhmrihtgeqphdcdvcgkgfsqrrylqrhikihtddkphlcdvcgkgfcqrrnlqrhmrihtgekphdcdvcskgf
sqrrnlqrh
>GALLO_DN19947_c0_g1.p1 Hypothetical predicted protein [Mytilus galloprovincialis]
mpkvtrkgkskirprkslkrkhsetnnekernetedaednieeineqnteenaashdqmnetddytcgecgltfvslhey
nihqdignhnirhadrvktfwsskctnik
>GALLO_DN19949_c0_g1.p1 Hypothetical predicted protein [Mytilus galloprovincialis]
kqkrelkemniikaseetwadkfsnpyrpaplpdqsvkqygpeehlitkenildtrrtssapnqfpdddepkthirgqnv
fmdsqtqkeqeekrkrhlehqtaimeqvkekqrlkqmekerkmkedmeeemklqkerekqqnilnsdiqknkarevkrqq
qvenlkaamdeanenaqrekyqkrmqhleegghdvshlkanlqekqltarypavetvreppttirakltprateptyvpg
lnldvsprpiqtdk
>GALLO_DN19949_c0_g2.p1 Hypothetical predicted protein [Mytilus galloprovincialis]
tdkpsdksslalepytenrvltpsqyrygqspkrefgtqtgniplnnetsrrmdqrtyremtdvdivykvskgkkvrvks
atkeekmprrqppnqkrsviqkedpkpretdrrsrsrkkelwnyqnpahkhpkkqsekdpiqhkrqasehrrrireqell
>GALLO_DN19949_c0_g3.p1 Hypothetical predicted protein [Mytilus galloprovincialis]
terlsrcgshsdgettprtdrlchrhkshspvgqpevnrlvinrsrsrspeqsnralvpynrerspspsvsvvrtddrlk
rapsppvpalkhkiggeggldhrgkqykygdtnpvtyelgdndfvpftrtveildpaqatnplplsrettklanarkayi
kgmkpgnygnrvdvyedrirlpgesrnndkdpitnpslvknhptqrqdqilnqlsslkesliqrqreletfsptdle
>GALLO_DN1994_c0_g1.p1 IPO7 [Mytilus edulis]
mevnsivealratmdinnreqaekqlhevhkiigfsplllqvvmteqldmpvrqagaiylknvltqswqekevenpgdpv
pfsvheqdrqqirdnvieaiihaagpirsqlcvivshiikcdypgrwavlpekiatfiqsenpmqwmgalmtlyqmvkvy
eykrpderkilddamgimlpliyqrisfmmqdqseasvllqkqilkiyyafiqnflpqdvltkevftqwmevirqivdrp
vpeettqidederpelawwkvkkwathilarvferygspgnvtkeynafaewylkafsggiiavlfkvldqyrqkiyvap
rvmqqvlnylnqgvshafswkymkphfqtliqevlfplmchsdeddelwntdpqeyirvkydvfedflspviaaqtlfys
aaskrkevlqkamgfsmqvinepnvnprqkdgalhmigavaevllkrkiykdqaemmlvnhvypeftnesgflraracwv
lkhfcelkfknennlrqaleltrnalcsdkdlpvrveaaialqmliteqekakqfiqphikpiilellnviretesddlt
tvmqrlvctyveevstlavemmthlvgithveevstlavemmthlvgithveevstlavemmthlvgithm
>GALLO_DN1994_c0_g1.p2 IPO7 [Mytilus edulis]
mmthlastfasvidgdiseseeksitalgllntmetiltvmedqkeimlqlegivlnvigvimqkeimdfyeemlslvys
ltsghvsvhlwqvfqmlhtmfqkdgidyftemmpalhnyitvdtpaflanpehvqiiynmcktvmsadigedaechaakl
leviilqcpgqvdhvipsfielalsrltrevltselrtmclqvviaalyynlpflmdtlsklqipnvngsllaqflkswf
hdidcfvglhdrkitvlglcslvnlisnnrpnevsevsaqiipallllfsglkrayaakakededssdeededddeekde
nelasdedevdedgaqylekleksanedddsdneysddgmeetalesyqtpldedscqvdeyqvfknvlqsiqtadpvwy
qalmtpvtpeqtkeledvfklaeqrhaaaeskriedaggyvfqnqsvpqnfnfgt
>GALLO_DN19952_c0_g1.p1 Hypothetical predicted protein [Mytilus galloprovincialis]
meikillfciamalntvlgdnckspyvrigdgcyfisndmvsgdeafaicakrgaylanfetleeamimkaeltqkksgl
hyyvggrninryipggdwrwikngqmtkmtykafgagqpdgsiaspqdcmffyaaeryifhdvycdngsyrggyic
>GALLO_DN19954_c0_g1.p1 beta-1,3-galactosyltransferase 1-like isoform X5 [Pomacea canaliculata]
mfvnleylvnvlkhkrlkdtvigmqitgarpiqdkgskwytpkelfngtvyppycsgtsyvisgdsveklykasldtpyf
wledifitgicrtkanvkisndygftydkptasgcvfrsritghryieneirkiwkelkdssisctp
>GALLO_DN19955_c0_g1.p1 Hypothetical predicted protein [Mytilus galloprovincialis]
flayindmpetastsetklfaddsllfrtitnqadsellqkdltaledwenkwqmsfnakkclvirispknrpviqtsyh
lhghtldteeaskylgvtisn
>GALLO_DN19956_c0_g1.p1 Hypothetical predicted protein [Mytilus galloprovincialis]
mnenndppppannsvllqqfgqflqtiqpllatqsssasdalsiqsevtqperqsqiasqtesskqshprqifspsrlri
psarmnssatlsllraesadpsnseddfnqqssmvsmvmpvlrrpkrtravavevkgkrrgrvitkdvvilphttsshld
tytmptsnmitelakrnmvgkitfssvdkedavrseinslfgdfsfaylqvmpgnkslkkpfvsksvrfdattlitmspq
grmyilalepvpsassiesdeddkennldgienhkagemecheadrstsvhrtcpaghtleglgsnclcceqdreyaqvl
aidreirrreeaerrqateaaeavelirlrrqtrllaeqtdsdhgfeikirtqegvlsrkflecqdiqvlmdfigsqssa
tefftvrgatmemalesslsgkplshfgitgptvlnsvwmtesetadngeqtfadtstigsastietmkeprkiddliea
cslkldpnisiisilredaidtllvevarfkpgsrlhiefeaedgcdgggllrelnslvlkqweksslsnasgsgfsina
saldnqdfqtlgryvgstvaqgtvglpvfteplakfiikgslgevtkqhfetkeqqqlaekvlnckldeiddivdrlsig
cskpssalceadrkcwlrglyrrdvlsmqlpaimdfqrglqpflsvwkstpeaeeaalhflsldlipkknqneflelfkl
nkygacgsqlarqedkayvyfksflkdafaglalcksesprsdyepakedlqisaeevlrfftgstmeppggfykpilih
fdpnfkspkistcalnatfpldlkaqtrkageryckwmvmgdgfglsd
>GALLO_DN19958_c0_g1.p1 Hypothetical predicted protein [Mytilus galloprovincialis]
ykcpnghpyvvgdcgrptfetrcrdcnariggqghapvagnerdegvdrtstghilgratnlgqkltfvqdrkidrisva
firlfthtsmflgannnvqaiiqtikldkklspndvlpfikehi
>GALLO_DN1995_c0_g1.p1 Hypothetical predicted protein [Mytilus galloprovincialis]
sfssvqqlflcilitprlsqrlkmsdlevdstskslvaswfgvntltettendfdkkndievsfgktspknrkkgndgdg
kvtkftktnhapfkfsnndlqvfmlglpqkktisgfvgdklkkkltklkhrqeniekeemekkflkddsleekyqkrkkn
kkmrssndeepcskikmvgntkkkekamdivysaealrkmlfeknnltknqkknlkkklhrfimkeeigkngfessinmd
aktdepqitekgnkekqhengekkisgkfenrknvlkttddegssadisnnikkrkkkmsvgsdenqsgtvlkkkakkrk
evlsylndtsildmsitakipeiqtpsktlkhtksccefsedqtelkqnkhslkrkcekeiytltsdikqiddgqkvksk
drinnelnckalwseslnttdntgefcnvklhrkrktikdqennlhnmhngcevrndinnygmvnnqdgekmsrpinnky
kdnskheeliditcseettsqdekysidkkgsyirkeeeeyyipkkrkkhktrskqknikkdhrpehmkpaylkmlrgde
ekkwlklyhnnfdln
>GALLO_DN19960_c0_g1.p1 deoxyhypusine hydroxylase-like [Crassostrea virginica]
msgktpnshvqeignvlsdpsrplkerfralftlkniggkqaidcisnnfsdssallkhelayclgqmvnpyavpklvev
lenteqepmvrheagealgaigcvdavpilekykddsvievaetcqlaleriewlqsedkereklsenpyfstdpappst
nmdinnlktqlldekstlfhryramfslrnigtteavqalaqglkcssalfrheiayvlgqmqheacvqelkenlcdeke
npmvrhecaealgaiateectkileqylqdkervvkescvvaldmseyeqskefqyadsltklns
>GALLO_DN19963_c0_g1.p1 WNT1 [Mytilus edulis]
dshggpifgkilqkgcretsfiyaittaavthsiaracadgsiltcncdysmrepsakadwdwggcsdnakfghkfsrkf
vdvlekgkdfrymlnlhnneagrvhvsneagrvhvskvmkreckchgmsgsctiktcwmrlptfrnvgdklkdrfdgatk
vvsgndgrrlpkdnngsvrrkkkkgkgklrrnkfrfepvnfnhkppgrrdlvyfedsptfcdkdtsidfegtkgrqcnat
sigiegcdlmccgrgytsseytvkercscifhwcchvkceictrkkirhmcn
>GALLO_DN19964_c0_g1.p1 Hypothetical predicted protein [Mytilus galloprovincialis]
hltdiekmqqrkeiqlrkekqnlkqeladirkknplvkelktpeflkqeksrirqtagyvrridyrsdgnssdecisels
ydgsedssdaetkyrrrkigtleercrektmsnlhrrysaqlktniks
>GALLO_DN1996_c0_g1.p1 Hypothetical predicted protein [Mytilus galloprovincialis]
madtftglklqgqlgkfgrteitdiegyvelpdgkvlsgaewgnmllwegglikveitrkgkkpchqgpieqilldegel
itvgsdgcirvwdfesidtadatddsatfemepmnelkvghdvnlksilkctdaeneitvwyaqdasggiwkldlsfsht
spapekmftyhagailgcdispeshlvastgvdqtvrlfdyvqrkqicekkyaskgsallwapklvdtkcatviagfqdg
vvrvlaikqldeeslhskrhknsveldiiqafkphsksvvsiatdhageilatggedstvffmninglsyepigfvqvpa
pvrkvqwspgrfkrstllvfceegyvveidspegakfdtshtyhitglpmkqyqfksvkskvrheedlekkrieeaarkk
keeddrrrriergleteseqgdepeekkekepewhpyipeeaspiltgyyseegkfwlsmgefdagylyeckfmneaeks
glpeevhdepiryvpvlesddipihnitfsnngkqvlfgmedgairihsvdvafdistlnffwqlnihdnnyghltglkl
gydslslisvgadgnffmfdvmtqenldkkiaeakaklpsakkkdddkvgddiddpsaysiedakqkaeydkmmklaeek
krevrrqiskfrrqfkgllekneglpiniqlkkeefemdreikeelqkqrderieivrrelawesekqrialeklrkryk
dvvecerivvkafetshevasfraaklsddfyhmkaeferrktnmtrddltrdptrelmtgqtrltemgtdaggkqddat
akiattttlkgsmgeritkalgkveekkkkraqrraqwddlystkpeddfedpndvasikeakdnmgyfnlktakdyivp
dhlrmnvekargrllvlkdliheykynfnlkllsirdkkiqiieeikdvvcnlkevhqkleetnrktippvpemqlcemp
ekkleytrdtlikfkkeyeqqqkaskgsstggfggfggfggetkavsptparhmseskvktdsassevledveltpleie
lkqaedikmlyeqdrllnrinelvqnfdaelrilrhekfkldivmknadlrqvtlfeelvllkefekredvlaekvtnka
qekidmqnkiveitnkiemkkkernekeggrrk
>GALLO_DN1996_c0_g1.p4 Hypothetical predicted protein [Mytilus galloprovincialis]
minavlpqdlsqtlvfesngvnrlqhrikelehekqlqkkqmkearkthvtlikdrkvfdakiremeeqtnemmiakfgq
hvdiekletitvnraieelkeklrmteiqcseevtewdekikdkknkitllird
>GALLO_DN1996_c0_g1.p2 Hypothetical predicted protein [Mytilus galloprovincialis]
eegeqkkedegqktedegqkkeeegqkkvdgegekkgedeegkedgddkkdkdgegdtnqsakegveeeketdesehkke
kkkeaektiaddffydydtfvskatvsegsglpqdmlslqysfgydctkrnnlhlslvmtvrnvtiyty
>GALLO_DN1996_c1_g1.p1 Hypothetical predicted protein [Mytilus galloprovincialis]
vnsrwtvrainlrqnpkkqlslkrkqqkpqaklrrqrqsnlqkinhqlkeiqptedkpqtegdqikqeekpveesvakds
esqeqevkptegettapteqpkdetvktkpdegttdegkapevqtqeettqetkqegekkeaektevkeevktedgekke
dtegekneadgakkvddevkkeddgqkkeeegqkkeeve
>GALLO_DN19970_c0_g2.p1 F-box protein At1g78280-like isoform X1 [Mercenaria mercenaria]
mlycmdkshgcpidafvpdstkyphfdkaqylevtvtagemliiptgwyhqafneeetlaissqimnrnnylavleeiik
ggnisrkklpayfntllppdqvrnntllppdqvklflsllhkkilkkgk
>GALLO_DN19976_c0_g1.p1 predicted GPI-anchored protein 58 isoform X1 [Crassostrea virginica]
svrnnthldlemegkqmvmniilcllvmifdyvsaispdsklirkdedcksrnfvekrqtyifsayeildkcnfditips
yygnsqycvtvdhvnidettcpmelkiyeglvtygktatvhltcdsqattktpicvsgvgngifivfktyrksflsrvhl
kvtygpiprtttvitpntwedgddrldmslnmvlmltlvisgtviviivcyccccrkrsssgtvirqpqnrrsprrqaas
aplqqshiqpsapdpyphtyaqgppsydnvtnipltqptappleslhyphdpmisdappsyesviqnki
>GALLO_DN1997_c0_g1.p1 zinc finger protein 593-like [Crassostrea virginica]
mgryarkkqhkgdkplkekyrtkrktkdldqihedmipknstklleqevnldkpggaqfyclhcakycinnqaltehfrs
kphkrrvkalqvepytqaeadraagmgsykkpkkttcrntvsqrrygh
>GALLO_DN19983_c0_g1.p1 Hypothetical predicted protein [Mytilus galloprovincialis]
sktalsdlderlnnfsinvdnfkrsrervlsdleqqkerlehvitekrrgineyldkieerlrgelkskynkcigdvkiq
adrikqkqgkveeiksnfeqv
>GALLO_DN19986_c0_g1.p1 Hypothetical predicted protein [Mytilus galloprovincialis]
gkryevhgdgsvsgigdspiviretqdltdnnipktpvtleketpeamiedseeeqrsiaklnkeqqslarqnmidspfd
rtdswdsdteggitedeqvdgnkmfeigddgsiqgvgmspielhededqevdsevaevfkaeddkslsykediihsvkqi
>GALLO_DN1998_c0_g1.p1 ceramide synthetase [Mytilus galloprovincialis]
mrmitwlnnkidqllqpellrsenlgqlppgeyvpipsdivlpsiitafafvlirhifdrlvvypigtyfglkdsiprkn
tfdhpvleqeyknsksptsdvilvlskktgisertiqfwfkkrkkqdkvsgikrlsdsswsfafyfvlswygiyvlsnkk
wstktedcwkgwplltvsndmyyyyllelgyyisyiymlftdhkrkdfleflihhnvtvillilswsvnvvrigalvlci
hdpvdylltfaksavyckkhrvadvcfvvflflwiltrlivypyvvlysvyielptlaendiniktldsslviqflkall
vvlqvlhvlwtilifksaatkftrgelqdarsdseddekdddddvlndenfkemfnnntgnngigh
>GALLO_DN19996_c0_g1.p1 Hypothetical predicted protein [Mytilus galloprovincialis]
kllekidrkkaeqkysefidcakrakldistennlrssfasaynnrgylrylsvdfdqasndytscltidpnftfayynr
gmihyrlgrfdeaikdmtqtlkldpsfeqakigldksmhdkqtfeqrrkegfyns
>GALLO_DN1999_c0_g1.p1 neurocalcin [Crassostrea gigas]
mgkqssklkpevlqdlkqntefceeelqewykgflkdcpnghlsveefkkiygnffpygdaskfaehvfrtfdtngdgti
dfreficalsvtsrgkleqklkwafsmydldgngyisrqemleivtaiykmvgtvmkmpedestpekrtdkifrqmdkna
dgqlslaefiegaksdpsivrllqcdpnsqg
>GALLO_DN199_c0_g1.p1 transmembrane protein 11-A, mitochondrial-like isoform X2 [Crassostrea virginica]
rtesdggifksatscvpnrmadflnqpppryitikdrsedqqdeaeqeletaleskakfiiiephlvgeltvrwikvgnf
fhkvsvvsgvialgvmytksdklfiylplatmssvmytksdklfiylplatmsilsaglyalssndpcccrtlclvvk
>GALLO_DN19_c0_g1.p1 dolichyl-diphosphooligosaccharide--protein glycosyltransferase subunit STT3A [Ostrea edulis]
mknsaapwglgwlyrlspekqdtmlkmmvltlamvlsfstrlfsvlrfesvihefdpyfnyrttrylteegfykfhnwfd
drawyplgriiggtiypglmitsavlyhfmwffnftidirnvcvflaplfssfttlvtyqftkelkdagaglvaaamisi
vpgyisrsvagsydnegiaifcmlltytlwiksvktgsvfwsalcalayfymvsswggyvflinliplhvlalmatgrfs
hriyvaystvyclgtilsmqisfvgfqpvqssehmaalgvfglcqihvfvdyvrsrlnteqfnilfrsmvllvgilgtaa
gavatatgkispwtgrfyslldpsyaknnipiiasvsehqptswssfyfdlqllvflfpaglyfcfsrltdanifiimyg
vtsiyfagvmvrlmlvlapvmcilsgigvsatlntymknldvkkdkkskradatypmknevasavvfmvtaflitytfhc
twvtseaysspsivlsarsgdggriifddfreayywlrqntaedakvmswwdygyqitamanrtilvdnntwnnthisrv
gqamaspeeksyeimreldvnyvlvifggltgyssddinkflwmvriggstdrgshikeadyytpqgefridkdgsptll
nclmykmcyyrfgqvyteggkppkpqknpefaktsgydrvrnaerl
>GALLO_DN19_c0_g2.p2 dolichyl-diphosphooligosaccharide--protein glycosyltransferase subunit STT3B-like isoform X2 [Haliotis rufescens]
mswwdygyqiagmgnkttlvdnntwnnshialvgkamssnesaaydimraldvdtaaydimraldvdyvlvifggvigys
gddinkflwmvriaegehpkdiresdyftpqgefrvdsagsktllnclmyklsyyrfgelqldfrsppgfdrtrnveign
knfdlthleeayttehwlvriyrvkdmtnrdivknqampkvkpkkrskktgkkktgsikhkpvvkkgkklskskn
>GALLO_DN19_c0_g2.p1 RADres2 Resistant factor [Biomphalaria glabrata]
mwnpgglqslltfviltltwivafssrlfavirfesiihefdpwfnyrathymvengfynflnwfddrawyplgrivggt
vypglmvtsgtihwvlshlnipvhirdvcvflapifsgltalatyfftkevwskgaglfaacfiaivpgyisrsvagsyd
negiaifalmftyylwikavktgsvfwavltalsyfymvsawggyvfiinliplhvfvlllmgrysrrifiaytsffivg
licsmqipfvgfqpiktsehmasagvfalviaysalkytqsflskaefkyfflvsaasaagfifctvvgltwagyihpws
grfyslwdtgyakihipiiasvsehqpttwvsfffdlhilvcafpagvwycvkevndervfvilyaifasyfagvmvrlm
ltltpivcvlaaiafsktfeiylkddspkssskeeeeekkqdnkndrlydkpqvakpkkvkedrpkdqdsvgmniktiiv
ialnhcdspaddvn
>GALLO_DN20004_c0_g1.p1 CHRNA3 [Mytilus edulis]
mavnyiliallivpvisqvppgapvitgpqdivkgdsvtltctvtggaptptvnwlrdsvvidstsitsgntvtntysfi
asdaehlavyecqsengvlqnplsrtkfvevyrsptpprltgptsvvpgtsttwtctseggypiqtmtmrkgntqfsssq
fttttqfvtssqsytvvgtlrfppttaddgqtlycdvlhaetsstpqtvslplsvrsplsvtaprtfynpdetetvtlac
ivtngnprytgmcsnqrqsysnqmvqkysatdcyw
>GALLO_DN20005_c0_g1.p1 Hypothetical predicted protein [Mytilus galloprovincialis]
ensrkgceplmnkfgfpwpsnfechkfpggcepttipmcaqklkktkfpnrfghknqheaglevnkfyifvvagcsdffq
dflcsvyfpkcnpqvdserwnrllcntvragcepimneigmdwpnelsceqftsg
>GALLO_DN20006_c0_g1.p1 BTBD16 [Mytilus edulis]
vpkaaisysqsvneapytalmgvivdgryperhavtprcrvrkqvggtnrwrlpdslgsdllgsrqaiksinmpynsnmi
niitaenpqsslhleadrpyvfhqvvdrpvtvsqvpstasskp
>GALLO_DN2000_c0_g1.p1 afadin- and alpha-actinin-binding protein B-like isoform X1 [Pomacea canaliculata]
madwsvlrggdrdflsffgsslnstrmgdqtiietfcttdnidqsiayinqeltvlgfqtisydiqdrvpslvnrlyevl
rqfqrigrireelenrihrvtgeldhyqamnmrfktendkldkengreqekyrqlvtkqktlssklkaereevkrlqsii
kdrdgqfkhelkkkereinklkeklhqlisdktpnrrvgldlanslqnrdgkrstwksagnnkqeemyqnvihhhedkqr
elmlentdlrdclvqmqkelvtvingediancsispndnnldetlslvrvmmmmivvlfilsrshlllmisqmdtsrchm
vl
>GALLO_DN2000_c0_g1.p2 afadin- and alpha-actinin-binding protein isoform X1 [Crassostrea gigas]
mkpkrrlpspnkgtvnitpqpsdskfkgeydklqkqiskykdiikqqeeliqqsitsqsrsmensflheshllqeketls
eqkrcffqekanfekerkhfteaairlgrerqsfevekanvlkndflqispftksssatpqkgegtrllpstpvfspaps
gkpktpstvelykilgltpsiw
>GALLO_DN20011_c0_g1.p1 Hypothetical predicted protein [Mytilus galloprovincialis]
misfevnnntcdpyisrprrqrhdsgrhfdsngpterhldirgvleilrknenytggvncavcgklyksrvcfikhiweh
tvywdefdgaknhervlsiqaalilhtgfqvltleesnqlenllvtspnekkeseygspdfkkrprtpkkspwkrkksfe
l
>GALLO_DN20013_c0_g1.p1 abhydrolase domain-containing protein 1/3 [Mytilus galloprovincialis]
fdaakmdfgalsefcrenasilialtfiilyicyyylfvvkkpqiackdqkfksfllehcpvlsskfkptiwcfesraqt
ilrsfiptsiritydaeiitlsdggqiildwyenenpmfpdketrptilllpgltgdsscsyilhlvseaaqhgyrsvvf
nqrgnggaklktprtycaantedlahvvniikgrlpqapiigvgvslggmqmlnylarsgdksqleagmcisvawnvfes
veslekpglnlhvinrqlsktlvqmvqsnmevfenhfdnldhilksstirefderftsns
>GALLO_DN20016_c0_g1.p1 Protein FAM135A,Protein FAM135B [Mytilus coruscus]
tvtatdtrssnrqsivlgtfspapnrgeaaeniehpplsnaasmpslfnrsswsrtsitslpeytgssgsphthrrsvks
almknkhihsdsevcvrkkvf
>GALLO_DN20018_c0_g1.p1 KN motif and ankyrin repeat domain-containing protein 2 isoform X1 [Crassostrea gigas]
mgdralivnapphhspvntmnfgstswspgntmsasygsvsrspgntmsssanfksmnmqgengsfsameqqmyqaesks
efstmstsgggttyhtqslnrfpqnataeirqldanqnhvpkissidtqrssmdtqslrriksettmvnetvndtsmeds
ggrttvhitgppqsmivsecavaemkgrggtqsmtsevkrrgteqitttseqkttlseggkctccpygyhidlgfvqyce
nmsdgaylkklkriqrekrklrksmevflhqqeeakttqeyytqpetvsvqataflkdveqqnnvtnkvldeidssvdht
lhsidsmmytakssrmfsesdetsassspgttvkfntfplkrgrdiqediarnlihsh
>GALLO_DN2001_c0_g1.p1 small subunit ribosomal protein S35 [Mytilus galloprovincialis]
mygqqlthsngllfpflsdrdmfpfpvrqghvknlaenegmipekygnlelmkipnflhltpihikkqcqalkelctpwp
eglegneinrlfplesqtndycfasnnirdprarnvtvkfnvgnlkltkaakrkfvsfivhlvgdrydsvnnevtltsdr
cplkaqnfdyimylltvlyhessvkeawedeit
>GALLO_DN20020_c0_g1.p1 Hypothetical predicted protein [Mytilus galloprovincialis]
ffdkitatincealfknkyvdsshglahaprkipstllndytmngkmkvhtayfnqqylgstartpiwtnslleeyvala
kegklfgtygipetnalrdglqhapgvkggrvlvigsekpwveaclieigaksivtleygkikseheqittmvpseyrrq
fldntlglfdavvsfssiehsglgrygdalnpwgdlivvarawcvtktngslvlgvlydinndyitfnahrcygrkrypy
ltanwnqhylgkghqrvhvftk
>GALLO_DN20020_c0_g3.p1 FUT1_2 [Mytilus coruscus]
mknittertnsfteilknvgkciligllvyllfgqlvlkstntiialpsdrntivtiesykniatkkglicpilqgglgn
rlfqfstafaaamskdmdvlipskaqirqvfeinvkytnisdfckgfpkvldkasptynstllefspssqiqlgyglqsw
kyfykydkqlrkqltfrkhikdaaeqeinkilqkrniksrqnitlvgvhirrgdkvgnndgfniatpeylnrsvnyyvtk
ykfvlfivisdgmkwskdnmpshvpieyvslgkrdldmatvvacdhtimtigtfgwwigyltngevvylkdaakkgsrfe
rilnhkdhfyphwigl
>GALLO_DN20023_c0_g2.p1 translation initiation factor 2A [Mytilus galloprovincialis]
rvfkmappitlrgsdgiwmvngpptlgsrpdfpgetssktkvvvfssdgaliawcngesvkvlktsdyqqlwdlphakvq
cmkfspkgsilllwenysvnsetqqgnanlhiynmqsgkllksliqkkqanwdpvwtndegiccrnvnnelhffenndfd
siktklhmqkvssfalavsgppyyvagyvpgskgqpsfirlykypnfgglgaaianrsfykaedvkmlwnnagtallalt
stelsdqsyygdqglhymningdaclvprskngpiyniawspkstefcvvygfmpakatlynmktepifdfgtgprnccf
ynpqgnilclagfgnlrgnlefwdvkqkrmitqtqspdttsfewcpdgehiltstcsprlrvangyrvwhytgtllqqvl
leqnhelwetawqpapkgayperpirygvvqapvdvpqpdvkqkayrppqargteasvklheyeaasdptkklnpghtge
eskaaiknrkkrearkaksaqedgqaeteatasvpggpslsdlgrpqltgnpevdkkiknlnkklsaiqklkeqqqagkp
leknqldklkteesllkelkdlkit
>GALLO_DN20025_c0_g1.p1 Cyclin-Y-like protein 2,Cyclin-Y-like protein 1-B,Cyclin-Y,Cyclin-Y-like protein 1-A,Cyclin-Y-like protein 1,Putative cyclin-Y-like protein 3 [Mytilus coruscus]
risqyeprsyqtehlhnnalrkcsscstifiddstvsqpnlkntikavayavyfhirnresnrtleifdekahplskelv
pedystrdpehkhiyrfvrnlfsaaqltaecaivtlvylerllhyaeinimpanwrrivlgaillsskvwddqavwnvdy
cqilkdiavedindlerkflemidfninvpasvyakyyfdlrvladandlsfpleplnkeraikleamsteetlaklqkp
slfrsnsldgmtsnprqsiviis
>GALLO_DN20025_c0_g2.p1 Cyclin-Y-like protein 2,Cyclin-Y-like protein 1-B,Cyclin-Y,Cyclin-Y-like protein 1-A,Cyclin-Y-like protein 1,Putative cyclin-Y-like protein 3 [Mytilus coruscus]
mgnkqsccsfggskprrpedayrtsttpqsanhrqddvrvtlthnnlstpslsavphisdreilpeeneadpsihptatt
lfssksqseiaknykkrrisqyepr
>GALLO_DN20027_c0_g1.p1 DNA (cytosine-5)-methyltransferase 3B isoform X1 [Octopus sinensis]
mrrivddsedenddlklrgqgdaldevkskkrkleeiciscnditqevvhqhplfvgglcreckqemiesffavgedgtg
mfcivcssggklfvceesecnnvyclecirlfvgedhvekikqadpwkcflchpyslethgylmpktdwmrnilrlyntg
yqvqeqdls
>GALLO_DN2002_c0_g1.p3 fibroblast growth factor receptor 4-like isoform X1 [Mizuhopecten yessoensis]
mrdylrsrrphnsagykkqdlekgsfkpltekdlisfayqiargmeylasrqcihrdlaarnvlvaedyvlkiadfgltr
nltnvdyyrktgdgrlpvkwmapealfdrkytsksdvwsygvllweiftlggnpypsvpvlvvgdiytwwkslsfcssrk
ii
>GALLO_DN2002_c0_g1.p2 fibroblast growth factor receptor 4-like isoform X1 [Mizuhopecten yessoensis]
mitgigleeihllsskydnrykfgrnaltidpvekndsgiynchvenglgelwinftvkvlteeevedydgveyddpdgk
cqegppifkdktngewiarpemspveikcvacgkpkptikwfkdkqfidpgvtggrynvreyqlkidrllksdegnytcv
vendlgklnftyklevlmsritkpvivgptnqttkpvivgptnqtvqagcpswe
>GALLO_DN2002_c0_g1.p1 fibroblast growth factor receptor 3 [Mytilus galloprovincialis]
msklgvtvqagsdarfeckvlrndlqhhtqwlqhytvngsyrddegqpyvniiqqsmvnvsqpeiliiknvtkdnagwyt
clvsnplgrdyqsawltvidkqpeavasrsgetnnkeriviyiiggvtsvvvlillllificyrrykrvqsgkyrnvkrv
ivmrqneiyypdksydgtqplvlptiriepgprrrlssdltmmseydlpldkhwefgreklslgkplgegafglvvkaea
vglnkapttaiavkmlkedwlvviegsgivsatdreltdlicnr
>GALLO_DN20033_c0_g1.p1 Hypothetical predicted protein [Mytilus galloprovincialis]
mqpspperdsrireqstfstrssntgkkrrqppqthtqtytepldnnkgtsssfqlssndkltslimqplpperdsrire
qstfstrsssngkkrkrppqthtqtytepldnnkgtsssfqlssndkltslimqpspperdsrireqstfstrssnngkk
rrrppqthtesfgndeienansnfqaspnrksesvllpplrtqqdstvnkqqitssssktarkrrlpqtftdgknnheqn
rfqetdvtgrsssfirnsgrhsrrksgrksrlnrvlspnthtdihravg
>GALLO_DN20033_c0_g2.p1 Hypothetical predicted protein [Mytilus galloprovincialis]
lnrvlsenlsgnpsrnndrqpsyrtvdalpsgdifvnpkrskqpryrptdppldfveqdeftkqstdgllqaksisagsi
ntfhmradkvkadriksesidansltvqpkhsvnlalyeskpgkqtnkfikpksptyeranpisnarpvkstmqasqflr
kryekgigsqrlnidrhhtapeslmsldmlgikhtgefapklkmfieptvkkekir
>GALLO_DN20036_c0_g1.p1 Out at first protein,Out at first protein homolog [Mytilus edulis]
ctctwkmakslselkqayiltlfllslcscqlvvnvkdgggdvtvesflgnttsdivqlqflnkdgthvtqfidfktetq
ifktyipweeeqgfgqskpqalcfvsrftknefissdamsklrqknpsairtpeeektpeshlmdanlilekaniispki
fnfcrdardtvftkeidikiwskslgqdmaammstikptammstikpsypakynnckdvndlskaclchyhicigwypcg
lkycrgkdstgkyvsyrcgiktcrrfmsfdfvarqkmfclwdf
>GALLO_DN20037_c0_g1.p1 blast:Zinc finger protein 521 [Mytilus galloprovincialis]
qtlvtmtelqmhgnhhfqmkslansccvcyksfdnrenlvskiysnggqyfvcktcyhgdrsshqckdcnlifssteeld
rhskthkqryqcikchesfnseeeiqahvthhlinegniq
>GALLO_DN20037_c0_g2.p1 gastrula zinc finger protein XlCGF8.2DB-like [Haliotis rufescens]
ykctecgeefactsslqghmrihkpgskfpcpvcqkvfalarnlnihmrshsgekpyecpvcqkrfarkenrkahmrshg
gikpflcpmcgksftrkchvkehmrthflqeenkiesldktendetsqtcdlvkgleggiivdplspmdddeiisatsed
dfdteglstlgevndkefsyvdes
>GALLO_DN2003_c0_g1.p1 TOLLIP [Mytilus edulis]
mastndttsatrrnqvmvgelpedflrvpvdvaqaqvmadervarlvqaqqqggfvaipantvgrltitvaqaklnknyg
ltkmdpyvrmrighsvfetptdyngaktprwnrnvnvylphgvdsmyleifderqltmderiawayitipqstfngdtad
dwfplsgkqgdekegminlvmtmtkveqppvvypqqsvqvipssyppqisttictshpiqlsstvrswlrstisiptnal
sataittttttatkttfyr
>GALLO_DN20042_c0_g1.p1 CASP9 [Mytilus coruscus]
keqlilnpnnnnpilqearftgnirgtstgfqptasnnhgdsyllhsvsaqtinahipmgqfphsqsnpniassgtpvtf
psdestssgtpvtfpsdestssgtpvt
>GALLO_DN20043_c0_g1.p1 Hypothetical predicted protein [Mytilus galloprovincialis]
nlseetiaefkeafglfdkdnngqitsselgtvmrslgqnptnaditeminevdsdgsgtinfaeftkmmgkkmensdpv
edlreafkifdknsdgkidpnelkkvmvnigekltdeeanemikeadvdgdgkvny
>GALLO_DN20048_c0_g2.p1 E3 ubiquitin-protein ligase TRIM56-like [Haliotis rubra]
lcnvdellvypalpgaretgaistdhstsnevtvnyqntngatpsdldensptgsselqdsdrhlptsqltrspvtgsfn
pigiavnyedmnenaqetetefsgnhhstilfesdittpsltsqctaspipdnintssceavgiidsttnpsrgsigpfs
fyeygdyvqqfksqsaedrraglavgmtwvgddrilmvdrwnhklklftekgalvsttvvptggepwdiayinntnpsni
htcavtiptdkrvlfvriidkievsrsivtrcgycclahdknghtlvcgtcrpfitfpsihiinsqgivqmevaldgign
slfeyprsvdvtedgeiivcdwkkkrllfmktdgfilgayqgtldyplkepigtaldgqgnvlvtdtkanriqtisvkdr
qfvttlkldkdllnpreislvkksncypkiavatdmnvvifdlwnpvsreepsappvnp
>GALLO_DN20048_c0_g3.p1 tripartite motif-containing protein 2-like [Pomacea canaliculata]
smevnypqdfvkcgvcnkqytnpeqlscfhsfcaacisqlenqrsgvvtcprcefegpsqkqsdavirvllgiikggvel
cedhhdqpytsfcqicecvlcdkcrtdkhkgcvsvqavrddnideiintfrakvekelakssrnvtdsytnsvkqqqsif
kekckisttvsafyy
>GALLO_DN2004_c0_g2.p1 muscle LIM protein Mlp84B isoform X3 [Crassostrea gigas]
qnllqyiqitmpeycprcdrpvyfaeeilalsqkwhklcfkcgncnklldsttctghdgdafckacygklfgpkgygfas
gasglsmdtgrpyhvtrdnvshiqtaqiapklnngtekprfgsangcprcgkqvyfaeekralgkkwhkiclschsckkl
ldsttcndhdgeiyckacygksfgpkgygfaggasglnmdtgvkgeittrdvstyqkaqaaplingsekfgggnmcpkcg
ksvyfaeevnamgkkyhklclrcgncnkmldsttctdhgndvyckncygklfgpkgygfaggasglsmdtgnpdevtren
vssl
>GALLO_DN20055_c0_g2.p1 FK506-binding protein 5-like [Mizuhopecten yessoensis]
rhtksnsdldnalevlrrkrrriddsnirtlygdlasqylpydeyvpggyneedvekedladqyqlakilnsyqdqyrdd
tdntntqdqssetetptieeikemfdeid
>GALLO_DN20055_c0_g3.p1 FK506-binding protein 5-like [Mizuhopecten yessoensis]
mfdeidkndakdkversdsksdkksdkisqqqmdellseaakvptdntkssvddkskgntpepvspdelkdvfkdtktqk
qqngrgnanvgsisqeyvnnnqgnslqkkkkrmakrdnnsekeeetkdemllnlvqevqelrgkvaklqlveyledkend
ylasalkaatlaqlgkaepyledeygdiqkaldieetlqaikeategseedeeepvqevtekrsqppfednlgvwydepv
pgqeqgdaqqkledfvkqyrqrydvedenendvedenivpgnmpvp
>GALLO_DN20056_c0_g1.p2 Hypothetical predicted protein [Mytilus galloprovincialis]
yclssiflsermssklfamlalicvlwlentltcvlwfentnargtvhvkedgaiakvlkgedgaiaqvlknydkyaypg
tteqpivkvwhglslekmdyvgnmskmtidvawlksrkdglcrkevqndy
>GALLO_DN20056_c0_g3.p1 Hypothetical predicted protein [Mytilus galloprovincialis]
vlkdynkyaypgttdhpivkithalnpvkmdynpkgmfiqvwsqmnwndrrltwagppakihlpmsliwtpdlvlynnai
pkpsyepnavisqngdvivvpvnqyetdnct
>GALLO_DN2005_c0_g1.p1 ACSL [Mytilus coruscus]
mdylklagagaitlsavstatylyltqnpnpvpsavdlnnqtiiikgkdkarisklckdgklleyldenvqtlyeafrng
aqvssngacygwkpsskepykwisyndvlnraanigagliandqaainstriglysqnrveygiveqacytysmalvply
dtlgpeactyivnqanislvicdtckkvqsmfdkyeetpnlktivmmeelsldlqtkaqqlgikllsfsdleeqgekspq
epkpakpddicvvcytsgttglpkgamlthkgtistvcsafvtlenggvtlgpedvlisylplahsyerllevtvtmsgg
rigffqgdvkllmdkllmd
>GALLO_DN2005_c0_g1.p2 ACSL [Mytilus coruscus]
mmfdmgmkskqkelqknvirndsiydklvfkkiqqglggkvrlittgsaplsatvleflrccvgcpiiegygqteshalc
smqfigdassgnvgppipsnliklddvpdmnyfadqnkgevclqgpsvfvgylndevktkevldkdgwlhtgdigewlpn
gtlkiidrkkhifklaqgeyiapekieniyvrstlvaqifvhgdslkaslvavcvpdpevlpsyaksnfnitgsmeelvk
npeikkailadltklgksgglhsfeqvrdiyvhpelfsvenglltptfkakrqdlkkvfqpqidemytklq
>GALLO_DN20061_c0_g1.p1 Hypothetical predicted protein [Mytilus galloprovincialis]
mvngitedsivfdqsieendnvqnknseieaerlpklkqkekdevmlksptlkqnqkegclqksptssksdeanqnkekk
gdeknkesavetkifpklkqkekdegilksptlkqnheadglqksslpnfdknnqntekkddeksrkseieakrlskskq
kekdegilksptlkqnqeadglqkskkavsknllllqslmkqikikrktvmrkikkvslpnfdknnqntekkddeksrks
eieakrlskskqkekdegilksptlkqnqeadglqksslpnfdknnqntekkddeksrkseieakrlskskqkekdegil
ksptlkq
>GALLO_DN20061_c0_g1.p2 Hypothetical predicted protein [Mytilus galloprovincialis]
mtmvteldvqiealqqslqehftkneqkqillekhwedsvqriateqelyqaqlhdiirlkeeteklktilsrmssfvss
iasvteriapklgkttkdcehdtkiaqifeqistmnpdsqhrvdairtaqeeretlaanrqnpldeeliktkgklkapsa
rkevgrrdstkrnsrevkenvldspksdtmneeketiqdkqnglekdstknqkdiytiektdfkkskrhkynrknryypk
cdg
>GALLO_DN20061_c0_g1.p3 Hypothetical predicted protein [Mytilus galloprovincialis]
llkvlleeiehnadkektavtelydlllekitemktsliekvdrqyqskdkafkaelvnlstllptlhthlvtsaafcss
anrfefldlayvlmerlksiiqlqhplhpsegsqiitdfksmfakclepllfpppktttiitststigltgsslnlstss
ysglrteliiifrskn
>GALLO_DN20061_c0_g2.p1 Hypothetical predicted protein [Mytilus galloprovincialis]
mtttmsgeifnppdslddldvtrwnplmcylcnekyeepcilgcyhsfcsrclsgrdvegkmtcplcglstqikdgedip
psdrlmkflvestgeekekcancdnefeqmffcntcdqplceacredthkakmfakhdivvlskrtkeihrecaihqepy
ilfsterktmlcincfrdmkvesrsycvdletaytqgckkldqsmmaikdlqisvr
>GALLO_DN20062_c0_g1.p1 protein phosphatase slingshot [Mytilus galloprovincialis]
malvtvqrspspsntesedvdteegsnlkspnrsrryyyprttrkkhsfsesyftvkgaalilpqndvestftkkickss
hgdiqnhlesmigllrrqdtialavklevtvperhkymavvsrsksalkrlkklfhtvrfisklrpccmgkqdteetcmg
kqdteetvilgidfcgnnqatiglvlpiwadteialdgdggfsvtsggnrhmfkpvtvhvmwftlqslnklvkiarenky
iaqglshtwvsyyessltsdiplisewnttedllffkaepvllptddeeeaflkrirvelknvmmkedldeatskylrtk
veermnmkldqwkayieqemlmimgqldsptlikeylylgsewnasnieelsrngvhyilnisreidnfypgilhyynik
ewdceetnllkywenthkfiskvrekkgivlvhckmgisrsastviaylmkeyhmsrqeaydmvkgmrscimpnnafwnq
letyegilnasnqrqifklrsetkmdekvkeiekedvmstedflgvyqepidesysdvflkdisdncsydfdieigsssr
sadsneefypdlpspqpdgaqgkdipdedsdddsesseedeeeedvpisfpqksisptsksssssnfvseklistlpask
qtlntekvptetrkgeshsdmdiaeiegdcdlesdksrdttplsdlgihqhyikenipwsagtvkktkenlegkskdvsa
ssrsddikrkfkdvetspdsshfsfddhv
>GALLO_DN20063_c0_g1.p1 ankyrin repeat domain-containing protein 50-like [Mizuhopecten yessoensis]
mpsygcpvkmaqcllkkrnffcrewtfskinhclenrptsktcgalivggpgcgksavcaeltwptvsqgkqcllnqrli
awhfcqahdieslsitsfilnlvnqlseskqingyldiindpevqrllnpveieknpdlvfqqavleplqmlekpertvf
mivdsidecylqslgekngesrtiaellanhhhnfppwlllvcsarkqsktvtrmftgfrkislddlrkshvvrdvqqyi
lcrldkeerlrqhlsrdtaemlnqlhiksngcflylrldkeerlr
>GALLO_DN20063_c0_g2.p1 ankyrin repeat domain-containing protein 50-like [Mizuhopecten yessoensis]
msadklkplevqemalhmlrgnfydvlqytnlvqwlmisgadietslsvgipkeqkvtkllldagaklpsdpdeaetasm
hasmieevdnekqpaldvsvnqvdsngrtvlhnaahegniqllttaiangadleavdkkgqtalilssrqghaeivaill
askvcvdrtdddgwtalrsaawgghnavvllllgagagvdhadtdkrtalraaawggheeiviqllehqaevnkadndgr
taliaaaymghaeivqdllknnadvnqedrdgrtalsvaavcirtseghekvvglllengaevnhqdhdgmtpllvaace
ghqevcelllewdadidhadnngrtpllaaasmghskivnqllvwgcavdtidsegrivlsiaaaqgnvnvvqqllergl
demhrdnagwsplhmaayeghlevcncliehcakvnevdndgrhplilaaqeghlevvtslvengstidhrshdqktafr
vaaleshrkvveylyeqganinykdadgrstvymls
>GALLO_DN20063_c0_g4.p1 ankyrin repeat domain-containing protein 50-like [Mizuhopecten yessoensis]
fltllarrnakvnavdndnrtslqsaawqghekvvklllenganvdhtcnqgatalciaaqeghehcvrvllqyhanpnh
adqfgrtpikvamksghsgicklleengatpmtksrsnsstssnetrptstagsahthatvttgvivngnqlnsspsesp
dstfdrrksfasnnssksssnmtsstsqsnqsapnsnecltftqqlqqcsmarhrarpvsrilspvsepqspvqspnitp
sievmvhnehnklspiternlnifakspvkfanckdkeisatiniitnpnadfsdepvwqinpqhfismkndleklklhq
ktnteqsnvimgqsalemrspemrrkrngivtnpkitksgamnghfnkisnltgeerimnghgpmsisvgpgsnysgppr
pnglplkketpl
>GALLO_DN20065_c0_g1.p1 28S ribosomal protein S6, mitochondrial-like [Pomacea canaliculata]
mppyelalilrgtlarpevaqalkkgcqnllsngsvvrkienlgqrelpyymrahntihkeghyflvnfdspveslkpik
qgfkehrdvvraglertdqelkkpcldgpcqfgeipdplhekriyrqkvtkrlaktygkfslnlkw
>GALLO_DN20068_c0_g1.p1 sorting nexin-30-like [Biomphalaria glabrata]
mesyvtfrvnakttrseyddseysvrrryndflwlrqrleetypthlvpplpekhslrrldrfspeflrvrqaalqkflk
riadhpvlsfdksfqvfltakawefqaykkqgtgllgrvtdslhnisasymnknrppefvvmydyihalsekisvmdric
qrvskeqaehlielsewgpiytlwsnseeelvpsllamsdavdkccqymrevidandddfaqplkeyilftdaikavlrr
rdaiqmefdatvdelnrkkdereqlkisdqtysigaflgkdpedvkqqkqeklehnieeltkqmeelndktvcadtdlra
dmerwhknkqkdlkelfmsqadrqikyyekclkswegairkiqakdleyittev
>GALLO_DN2006_c0_g1.p1 tRNA uridine 5-carboxymethylaminomethyl modification enzyme [Mytilus galloprovincialis]
mgtalklghvcqyarctgrrllsstqgttalpydvivvggghagteaacaaarmgvktllvthkfetigemscnpsfggi
gkghlmkeidaldgvcaricdksgiqyrilnkkkgpavwgpraqidrmlykkhiqeevettanlaievspvedlilktat
hpshdlmkqeccgvklgdgkeiygktviltagtflrgsinigldvipagrlgdqpaiglaksienagftmgrlktgtppr
ldgktidfskteikygddppepfsfindqvwikacdqvichmtrtnekvdricmetlhlnrhvheevngprfcpsleskv
lrfkgrthqiwlepeglssdviypngisctmpeehqvrlvqsiaglekaqivkpgygveydfmdprqlrptletlriqnl
yfagqingttgyeeaaaqglvaginaalkvqnkspmivdrtegyigvliddlttqgtnepyrmftsrsefgwdkccfkgt
rqtsydcrqd
>GALLO_DN20071_c0_g1.p1 TBC domain-containing protein kinase-like protein [Biomphalaria glabrata]
mppevlcdcpietdehadtetvvtdpcgpktdvwslgvillevftnvdlweglsnpqkiyrtveflnegkhpfdfyteey
slqdkikvlpegvldflrncltvnskerpspecllqhkifsehnankkpykngfrmftvqlrskdlelspydengytedh
lsersmdevyylwrlaggdlegvlksqglvktkppvtlipnfctgdgdvfgqkrdraelldntivvlsqeqlrnrlsevd
ekayyplihtdddmtefkrmpksssaadlletaslpliirekdveyqfhrvilyerllkaypytrarvwkeartdipphv
rahvwaailevegdihslysrs
>GALLO_DN20074_c0_g2.p1 Hypothetical predicted protein [Mytilus galloprovincialis]
ssdgpwvtdgkssyvgnqdvnmkkevtnqsssydqsglnamsaaymveanssvppipqinpyyvqqpfilpqlpvpqiqv
pqynllqiepipqkvttgvqvmtqpkeeyqivthkeenrqiakpkeehtivaridetdskqfqerpvyksvalvkgpye
>GALLO_DN20075_c0_g1.p1 zinc finger protein 501-like [Ostrea edulis]
mevkpdtqldgqissrtenvcavcnqcnlteeslrehyrthnldwtpstkynpeklrqfhqndkfemkkvasfqcdrckk
vlpetekeshslvharypftcgfcfmnfeqehyllkhleihkgdkphrcnlcgekfatlqqlsthrknheeeenkpikcd
ecgkrfrnnyslnlhrhihtnekpykcdectetfsrndylkrhkarlhsgqvfqcnccpktfnekyeltrhiqsshvkdk
phvctecdkkfafqyelkkhlethnknlpfkcnecpnayekkkqlnrhfknkhphnekqsvminklilytetenenfgeh
ieeeimeftpiqsykhemintfetdiksetstnqikdlgriiqqstqsenvkqndselnvsqsamqtqsnspcltiirtv
ddevitndvdkepgeivvgsinqsvqensnnehemymtvdqstvetkielplevysdmnnsetpfqyldpksgtlyqvps
evsntyevvvgtedgevdnmllelkivkllvriqylt
>GALLO_DN20075_c0_g1.p2 zinc finger and BTB domain-containing protein 24-like isoform X3 [Ostrea edulis]
hlkenynchllshdkskrkqcekclktfikdsllknhnclgmpvksamsqflcgqcsrsfssksqllihlkehrgedvfy
ckicnkpflheyllkrhkvvhsdkkpykcrvckvefswisslrthimtkhkdkimeqekekkndgekdldierievammk
kiwkeke
>GALLO_DN20075_c0_g2.p1 KRAB [Mytilus edulis]
mseencfkptyteqreiecqtelvdahydeeedddndddglygllklpqdnddseqypsvqvisnlnkeqltkmeslkkn
dftinsknllrwtkvitpskfaeqpaeeasweilsknyskkvihsagkhkkvitkkaktaskhlqnislfnnlhandiki
qeegmfiaepmvalnyqttqiptqyldnqntqafnvqniissesileqnnsfqttpienkqfieeninqvvipfeentvt
lgeqcieeenklyqtvpfqqetitgvgisqqhlkqennshvmknihtnvqnnqntetypkqqqptlnleklietlrnhgk
gintldhflsneegeikvngaplkfilveqssedsnlpnti
>GALLO_DN20075_c0_g3.p1 KRAB [Mytilus edulis]
isapstehdttgnikyfvhssikadnisdiasktnsnnmkaesdanigfleevpdenhllkknliyssvdknklkadeyh
emlkaankilrtkvsddknmtdkerkykcdvctasfkkscnlsahkrihsndrrfschicsqkfyvgtklrshmrihtnt
kpfvcnickkafreksvlknhilthtg
>GALLO_DN20077_c0_g1.p1 Hypothetical predicted protein [Mytilus galloprovincialis]
lskiikppdtltvvnvkieidtkyvdskniekpqkeiqpktndgkdklqstevkadsakdqtnslqsklkkameslsnvk
svlaaktdaklnkvdlkpdsqhnsekeqtnk
>GALLO_DN20077_c0_g2.p1 Hypothetical predicted protein [Mytilus galloprovincialis]
vkkspnksagkikeldgkknvieiqespvkkspnkaassaesilegpenkstekslfdvgltpkpkakdvdldvnkekek
cvalsdelshdkntdiknydna
>GALLO_DN20079_c0_g1.p2 SH3PXD2 [Mytilus edulis]
tvmnvhksnssissesssstvddkpsvktsalkamfehsnsepvskqklvaktssgsskasgiaaisskfesdkpllkpp
vrskfendkpllkppvqrsnnsdkpllkspvqrsnnlssnqpplwskskmdqskpwinlln
>GALLO_DN20079_c0_g1.p1 SH3 and PX domain-containing protein 2B-like isoform X1 [Crassostrea virginica]
mgdkqrgitevskilangkqsttsqeesepptppqkdyevlskckssqyktlcdyigesegevgftsgenvevleksnew
wfikvheeegwapasyiehcettkfdevfhqqyravveffteaegeidlkygdildvleetdtgwwlvrngrmegwapse
ymekv
>GALLO_DN20079_c0_g2.p1 SH3 and PX domain-containing protein 2B-like isoform X1 [Crassostrea virginica]
mvlevieksdsgwwfvnvddkqgwvpssyverkdglkentairtnlgederyistenytpqncdeialekgavvevlekn
ldgwwfvrsngnegiapstylmktekahiervarasgvqiigsmsdvsdllqhsahsesvtdkrssvqhilkkqrslerg
gslrppprlnsvnkasdevmralkqtedhyvtitefednvgdgisfctgeivqvlqksdsgwwfvkidgkegwapasyig
kthmngieeeenvyhdigevaedadnsfneddtdddsddyeipdpvkddikreesvnnklndintalqmrikpadlsntk
qgisdkgavkrpnskpppppmamkpveidvdnekssqktfkstvsngpplpppkkgkdkpnlppkkdnmgsanfqsvlkt
knssdkppppppknskpaslgsgfknnssdvsdqnksplaelkskltkprderkgdnllsqgqqrykytdivpkdqrqsa
sqqeslvgvlkskfgkrqdssddsispvtspksdtgtkgfvlppktfhkpatppknvspmspkrlnhtpgkdltrqheee
tsvnksmgelkarfekqqpevskkpplkpktvmnv
>GALLO_DN2007_c0_g1.p6 E4.1.1.32 [Mytilus coruscus]
miqslkksmiqsphvhvregvkgilgqwiappdmekemndrypgcmapgcmagrtmfvipfsmgpiggpiskigiqltkg
rtmfvipfsmgpiggpisklqygtrwranq
>GALLO_DN2007_c0_g1.p4 E4.1.1.32 [Mytilus coruscus]
milvfetfswehgvmvgacvkseataaaefkgkmimhdpmamrpfmgynfgnylkhwleleakphkvpkifhvnwfrvde
egeflwpgfgdnirvldwvlrrcagsrlgikkmcw
>GALLO_DN2007_c0_g1.p1 E4.1.1.32 [Mytilus coruscus]
msdnkagentsvfspektqyyevhnivvphigpvpiakgdfhklptkvqkfiakwvdicapralyicdgskeesdeiihk
lvergvltelkkyencflcrtdpadvarveaktekagevssghcfiqnihltddqrtqrtqndqcvw
>GALLO_DN2007_c0_g1.p3 E4.1.1.32 [Mytilus coruscus]
mgpvggpiskigiqltdsnyvllcmnimtrvspkvwetlgdgefvkcihsvgcprpverkvvnhwpcnperimiahrpte
reimsygsgyggnslhrpeqreimsygsgyggnsllgkkctgkemfwernvlr
>GALLO_DN2007_c0_g1.p5 E4.1.1.32 [Mytilus coruscus]
mtsvfgkeetqfyevhnivvqhigpipiakgdfhklpkkcqkfiakwvdicapralyicdgsqgeadeiihkllergvlt
slpkyennflcrtdpadvarveaktrsfcwls
>GALLO_DN2007_c0_g1.p2 E4.1.1.32 [Mytilus coruscus]
mkggcardegwlaehmlimglkndktgdekficaafpsacgktnlamlqpsvpgytvrvvgddiawlkfdkegtlraiqn
ektgeekficaafpsacgktnlamlepsipgykvrvvgddiawlkfdkegtlrarycmvev
>GALLO_DN20081_c0_g1.p1 Hypothetical predicted protein [Mytilus galloprovincialis]
mkrqpnvgsaniqnalnrtcrvmfssraggrakavnylvvispmtsvkdaeldavvaycksrsvriisitegsssvisnt
iaydstyqfelkdentvakslstlirdnagckevidrlakwletiifgsialitfimcllcflqnryvnrmkaaqekynv
pekkt
>GALLO_DN20082_c0_g1.p1 Hypothetical predicted protein [Mytilus galloprovincialis]
mstqlkifvagdvegnfdqlfsrikniqkksgnfdlllcvgdffgtnfmawesyvkgekkvpiatlilgpnkfehtdyyk
dnkdggdlcdnvtylgnkgtyngssgltiaylsgtessegksgeinfsqqdvtslllpvatdtkfqgvdilitsqwpkgv
drygipvgeldtknvgsslvsqlainlrpryhfcgmenvfyerqpyrnhkvlaekerhvtrfiglaklsntqkkkylyaf
sitplssidqseltkqtpdvtecpfnmeeskprqekesdaqffydmtpreekgkkrqrdkdggpdrkqikhkeptgpcwf
clgspevekhlvvsvgihtylalakgglvddhililpighhqsttsapsevideinryktalkkffkqigksvvfferny
ktqhlqiqvvpvpidcvqelkdafmqcseeenvelneipkhsdlkqivpsgtpyfyaeipsgekllhrikkqfpiqfgrd
vlssvqvlnmpervdwrnckiskdkearlaakfkedfkqfdlnld
>GALLO_DN20084_c0_g1.p2 Hypothetical predicted protein [Mytilus galloprovincialis]
mvstlqvrtkfleeensrlqdridqilqqknaldkllkaykvgkdreisraitpethshshthsiaggtsgigsnadtsw
andpdhyvenlvpfrnqsidnylnrtypsshmidlyrgetgseesfgqdyst
>GALLO_DN20084_c0_g1.p1 Hypothetical predicted protein [Mytilus galloprovincialis]
meknatlemtkrnledelerrynnkyaentlvqqstanleaslksaqsraetsdrkaeklqlelndvsykmksvehqmhq
aedlkhdlqekkeqvvqlrnqmegeklqrtlldqtvaelkhqvsllrtreskvmeqnrelqhtmldleakleemhdrsqt
aiemdsnlystnwdgqqqhmtevgkrsmmdqivrlqkeikdlqyelltvnerremqerkyeerkmktkvklmrareiysk
erarmqeqigrceedlrltrnslrkemdwkekmdknyqqllvymikgn
>GALLO_DN20084_c0_g2.p1 Hypothetical predicted protein [Mytilus galloprovincialis]
leidnrelaaklsdtlnqvkhsedqykrerqrstdknyqnhrhlnqmekdleeytqqvrqlrddlqkkqtytmkleadai
gnaakyestiarletelaevkqyhkkeidnfqervdlankenkdlknqlrdksnelssrekesnrskt
>GALLO_DN20085_c0_g1.p1 synaptotagmin-7-like [Pecten maximus]
msdpyvklemtpdvedaeekrtrvypqtnnpkfdeifaypltetelinrklvvkvmdsdllgrddflgeviidmntfnfr
dspihtawynlnmetdldvtgdlevsvefqhpssllvtihgahglsarddvsladpfvkvtvpgtklmfqtkelkntvdp
vwnetfefevaleelpqryiifhvidkstfggndslgqviielmtfnpdhslhdffrladlrnterlkskwaqhataeef
reslvahassrhptflfqehtgkkivsvscrkagaqgkvriidgipvk
>GALLO_DN20085_c0_g2.p1 synaptotagmin-7-like [Pecten maximus]
mgknqskyeddhlmeegeqvqkvqninkihglarlisakrdhqqivaaqgwskqdedmrnmqilkglfkkldptvmkavg
dvrgeiqisfkydykrhll
>GALLO_DN2008_c0_g1.p1 poly(A) RNA polymerase GLD2 [Mytilus galloprovincialis]
mieyfvenhqteemymkkvklrdalysilngvlphcglyivgssmsgcgtmtsdmdlclmitdqpieqakeapellyliq
rsfgkcsflnrsmvirakvpilrftdtisqvecdlnvnnsvgirnthlikyycmldwrirplmlyikmwsrfhdindark
mtissyslclmvihylqfgckpqvlpslqklypdifhsesnitalrfdhqlkykskndqtlgdlflgfleyytnnfafdt
qlmsvrtgtpdtwgsvfrvsgilhq
>GALLO_DN20091_c0_g1.p1 Hypothetical predicted protein [Mytilus galloprovincialis]
lcrrpkmirikkpnarvvkkgylkiyergclydgwnsrffvlfedssllwyenqnsyhhnggiklkmvanfmavgpmclh
tsklpklpngkqvvhlmgipnifkrgtrkeninmnwilfdggdedmkawleaikvtlppppprparpyppnnnvqptapt
ppynvtnyhppneaaplivhthntygggdssmatgmlvgaaigyglggfgpgm
>GALLO_DN20094_c0_g1.p1 AIP [Mytilus coruscus]
ddlvknpqpleftleilnvqtpngyekdtwamseeertdripvlkeegnalyaekkygeaaekygealglleqkvlkekp
gdtewekledmkkpfllnfsqckinlqeyypavehlstvlkrdpdnvkalfrrgrahvgawnpveatywsmessgstrrf
qqsyrt
>GALLO_DN20094_c0_g2.p1 AIP [Mytilus coruscus]
vnkimtdliaklyeqgiakkllgcgkgdlpeyadgtkiifhyrttkcddektviddsrkhekpmeliigkkfklevwedc
lktmrdkeralfiadtkhvmgyphvskslrgifgkdknhehhegghccgmmamaeqglgypdlddlvknpqpleftle
>GALLO_DN20097_c0_g2.p1 Hypothetical predicted protein [Mytilus galloprovincialis]
avfnsflsgvpfvldrnfklgnqilpitllllqhgpspqryasdyqppnytlwylephtqiswlttllvilykyqfytsp
vsaiiqtlirivintvdaqhhrckksheegfippsptilrsrepsklndleniqetdtppsspknlndtvnfdggavhfk
kgdkvspireqvieeavetpkrpltrttrkprrlieysepnmepardnvqpknatsavdipkkkeepkdsfstspakiet
spvddntktisvekvmaknlqefskqpekgigkiksvvpgdgikvtcppmlstgvsssatdvsstwtgvtsttdmshdlt
selesaddsdknqttsdtdsdklntsrtrtetttdgkdekksskgtgpkpnfrqrknrktglttvelqtifpelnepapd
ettttksrrsrksellakkavkkpsasrygdnvmldrcaecnaileqydddvigycivvlatfihrepslatplllemlq
cvsriassspyawqaesnlmvpgnslsiarqflrcvlhqlapngifpmlfqsnfedtyffktm
>GALLO_DN20098_c0_g1.p1 VPS13B [Mytilus coruscus]
pssedtnvsireydvcvpkqdvfihsnsitrnlelyislhfhhlclilqdetssnneitevirvscdhlflahypliegf
dddspshdcysisaenlqvdnqlyttkglyd
>GALLO_DN20098_c0_g2.p1 VPS13B [Mytilus coruscus]
gkvadvlpgatashtyvlelddnimmkvrrkgktlswskdiliskdkvpssqmiyipcvqesyihvwchvyeqitkgasr
llvmfcplyvlrshlpcslfvsmaipnlgkkkevemagkgrslqlellgdakydlsfklrsdtdkvdpaltltpelinqv
erketkkcdfdkmlavmndqwsdkwpytgysisdesqlqkqpaselsdldlslpsidlsltltefwpgcstvlidvcpwc
lltnhstldlvfidssketwplpqgktfsppkhlhqggeiglfiscfyvlqssfsigivingnlhqggeiglfiscfyvl
qssfsigivingnlhqggeiciseeavadqryrqdlgktlykdgyaqtqilvtshqnmhvyfltlqskmvngmrivnvre
tycisnhtsidlllshhslqpcpqkvgivnvrdhtsidlllshhslqpcpqkfsvkcsddnirylqskstettplpswag
ytmedtsnidisfvnyvmirqqitnqntassdrsstnddwsfpvrlvanenpgrvtvsipvqtetvmslplcivgqtrng
vsyfivkednspscllynfttvpivygyqnisisragyttqeeaeltdilptippnqhvfytpsstnrqfllsigdsglp
kihvgvqqaletdesnteskhssdqdsgvswsdpldvneemerfisipnnmnlkikvikvsmvthvvinaankaevsake
irnkigkvttmes
>GALLO_DN20099_c0_g1.p1 Hypothetical predicted protein [Mytilus galloprovincialis]
inpnsnsrleislsqtwpvdvlwkktkktsvvkksskvssqftsgvqvyhhdkrqwladdsvclnlpqmtrgkisdslag
pytifvydpsvdqwvsgsilrdggwetglvnsvisllkpdedlqfvdlganlgvytlgvakfgrnviavdpltsnvqrmc
nsiiennlgskitliynalsdtrgtvslgkdeknvggtfvmdrsnankvqgsnvngkigedvvtaklddllnipgfnfkk
iimkmdvegyegyvlkggtkffemvdvqavfmewmwlksgtvtqevfygmdvvevwdshtgsvkflhvswi
>GALLO_DN20099_c0_g2.p1 Hypothetical predicted protein [Mytilus galloprovincialis]
eplsinlhrfcasitangfeslitvatnalsdkrenvtfgkdkgnvggtfvlndknmnkfsgspvigkyddvvlsakmdd
ildvpgfnfkkvimkidvegyehhvlraadkffrtvdvqavlmewmwqkdgssaqeiiqfftrynyepfspgsnlvldtq
ypgswpvdvlwrrkksgnpfkngpetsvrkstrherqqpnavqqqpresqqqqpnavqqqqqprqtqqqrgqqaslyneg
rgdtpersqnqqdrsqqvpqthvqknqafdhaektnqvsskrygvnfyrrdgktwvpddsscsasgnflkanlhtpagdv
tiyvhdantdvhvsggllrneawephlirlmfdllnkdsqlqfmdlganlgvfslavaqfgrrvfaslavakigrrvfaa
e
>GALLO_DN20099_c0_g3.p1 Hypothetical predicted protein [Mytilus galloprovincialis]
ghthaqvakdspntsnqvkkkstgvqmyrhdmtkwnhddsmcrvdadfmlanmhtqagdvkiyvhnpsvdvhvsgglmrn
gqwephliqlmfslleadpssqfidlganlgvfslavarygrkvvaveplsinlqrfcrsirdnhfedkitvvtnalgne
retvsfgmdvgniggtfvlngknpekqrgaqyggqyqdqvltakvddil
>GALLO_DN20099_c0_g4.p1 Hypothetical predicted protein [Mytilus galloprovincialis]
slavaqfgrhvfaaeplsinlqrfcksilanhfedkitvvtnalsdkiekvsfgkdhgnvggtfvlegknmekysgsays
gkyddvvqtakldsflrlpgfdf
>GALLO_DN20099_c0_g5.p1 Hypothetical predicted protein [Mytilus galloprovincialis]
vdvqavlmewmwhkagsgaeeifkfyhdrgyepfdplrkvvldtsssgswpidvlwrkkqvisppqnldkpeqprsvqtn
sqvrmyrrdmqnwvkdtsmcidpksllkanmhtnagdltifvhdptvdihvsgslvrggswephltqlmysllqqdselq
fidlganlgvfslavakygrrvlavepls
>GALLO_DN2009_c0_g1.p1 cell surface glycoprotein 1-like [Haliotis rufescens]
yrptssntdrphpiqtvlieyrpsssntdrphpiqtnlikyrptssntdrphpiqtvliqyrptsseyrptssntdrphp
iqtvliqyrptssntdqphpiqtdliqyrpsssntdhphpiqtvliqyrptssntdplldeillnetqaptvhhlwgwai
skinfsvskl
>GALLO_DN200_c0_g1.p1 spectrin beta [Mytilus galloprovincialis]
mvdvvdfsccmnvclclltfmlmkngfdiyayeervqavvsvasdlqqetyhdidrinsrkdnvlklwnyliellkarrl
rlelslgiqrifqemlyildwmeeikarllsedygkhlmgvddllqkhslieadihvlgervktvntqadrfvdgdfsdv
ggyrpceqevikermntldtaydelialaaerrarleesrrlwqfywdmedeegwirekehlmsspdlghdltsvhllln
khkaledemtarhthlesvlqigndlinagnfgadkvqqrideinqqwdslmdlaafrkkrlheavdfyqffadaddvda
wmmdtlrlvssedvgkdeasvqsllkkhkevtdelknyestiqalheqaaslgeedlenpevparlsqvdkryqellela
klrkqrlldalslyklfnesdgvetwidekekflttiivtddieelaimkhrfdsfehemnanaskvavvnqlarqllqv
ehpnaaeviekqnelndswnelrdlvdqkredinlahglqnfhiecnetiswihekskviestdelgndlsgvmtlqrrl
sgmerdlaaiqakleslqneadklqdekpeeaqairekiseinnvwmdlkemlkerdeklgeagelqrflgnldhfqqwl
srtqttvasedipnslsdaekllnqhqqlkdeidayspehakmkefgdkitegqedpqymflrqriqaldngweellqmw
enrqnllsqslnlqmylrdakqaevllnqqenflskeevpntleaaenlikqheafitttdandekinavlqfanrlied
nhyaadkihkkaeninerrdvnrnragdqldklrdqlllqqflqecdelrdwlhdkmaaaqdetyrdaknlhskyvrhqa
fekeiaankdrlmrlmkagedllqdkpetreqiepilaslneqweelerttkakgeklfdsnrsvlyeqscddidgwmdq
lesqivteeaakdlttvnllmqkqnllesqmkmkeqqvteldeqavilrkidpkqeaiiekrkalvaerfakiqqplvqr
reqlqkvkrihqfvrdvedeklwinekmpqatssqfgnslltvqmhvtknqslqteienhepriktvvdvgqelideghp
qseefkaliedllnhwqdlkdavvkrnerihlsdiaqqyyydaseaeawmseqelymmgderakdeigaqnfmkkhqvle
navedyadvvrqlgeksralidtdhpesdqiavrqsqvdklyaglkdlsrerkskleevlklyvlnreiddlmqwiaere
ivagshelgqdfehvtmlkerfkefaretesvgservqaaydncdqliaaehsdaaaiaewkdnlneawndllelidtrt
qqlqaswelhkfyhdckdllerilekqnyipdelgrdaqsvaalqrkhanfendlvtlgtqvqsiqeesvklqtgyagdr
ckeinyreeevvnawknlqlnvtsrknkladasdlyrffnlvrdlllwmediirqittqekprdvsgvellmnnhqslka
eidareenfaiclnlgrdlldrkhyrsdevreklialttrredmsdnwserweylqlilevyqfardasvaeawlmaqdt
ylnnqdlgqnldeveilikkheafekaaatqeerfialerlttfemkekakekddpekyrlekeerrrkliaeflpppkp
ptpepivepvvtapveseiqavsdehiakadeldgakaepdevalnseakkptvvisepdmpmsragedqppveqsmfyi
iyfflpvtvvssnlqgeprragrasskaspkpspsk
>GALLO_DN200_c0_g1.p2 spectrin beta [Mytilus galloprovincialis]
mteiesyqnntgvrwdpgqieddfdaasnsaklfersrikaladeresvqkktftkwvnshlirtgcriadlyidlrdgk
mlmkllevlsgerlpkqtkgkmrihclenvdkalqflyeqkvhlenlgahdivdgssrltlgliwtiilrfqiqditved
agdtsetrsakdalllwcqmktagypnvnvrnfttswrdglafnaiihkhrpdliqyeklqksnalynlnnsfevaedkl
gltrlldpedinvefpdeksiityvvtyyhyfskmkaesvqgkrigkvidnaldsdrsvqeyqtftsdlldwieqtivil
ndrqfansmygvqqqlaafntyrtrekpkkfdekgnleimlftiqskmrannqkpylpkegklisdinkawdrleksehe
relalreelirqekleqlaarfdrkagmretwlsenqrlvsqdnfgfdlaaveaatkkheaietftilvfplidfmlilf
ssehllnc
>GALLO_DN20101_c0_g1.p1 Hypothetical predicted protein [Mytilus galloprovincialis]
fphyrlistlsnrmkdseiifwtiflvascliltdqchgnqlgiclinerkvccsayefrngtctpclkgyynpktdsec
kpcttgkygnkcvnnckcnnterchhikgcisddastkgkknasksnsqnqpttsngggvviymtcvavgsvlivvcgli
vknreaicrhqsgnnsvkhliykmkqptshyghnkkvaeslydeidekyminfdge
>GALLO_DN20107_c0_g1.p1 Hypothetical predicted protein [Mytilus galloprovincialis]
mpskfepvstkndledlppsptspttpvnnpgidfptvhksvinvtdmshkkqstpspkprhsrttshspkirhsddtvk
eapnvllpksrlvsgkqerprslimpqqydymssvhqpvrkntgealyspvlnkkwfgsqpmpgissqpkavvasqpiln
lgssigsqpvskngfqpistetdeiyqvpkrarsvkvkhepqptfisrdiesnalgsspshdgfqfnvpkrqtsaedned
edddshdyedatmrhgepplpprrtnaaasnnrsqsvyvpcninpeasnkvivrqtslrerqritsapglvtvlplkqse
idilqeeqqshgiivkispaacqkialvdsfngvwiigwdfkhyprlsesihigdevtkindlrvtnanmakkalkscnt
eqidlvikrlpyakvmairrqqtgenlglqrlggtaeityvdpsgltaqhgltkhascvesegtcnwwiteinnrplnls
fkgseieaklnavk
>GALLO_DN20107_c0_g2.p1 Hypothetical predicted protein [Mytilus galloprovincialis]
mhalilklhqpnacinaeatsketmindeesqgtaspvkpprrnsrnaskkkvdpgyanfdkagnnnskkvaekhektve
tvplpvrpqpvkeniydfgkclpp
>GALLO_DN20110_c0_g1.p1 Sperm-associated antigen 7 homolog,Sperm-associated antigen 7 [Mytilus edulis]
wpkyfvtkhyltknmdllgsimgsmekppslndaerkkvkaqkamiekqqeadkkklvvfrekiqkrihefikdpkkqkf
kfevmdkvyraivhevtdvagltsfsfgleeqdryvmcwkkefaptddelqayrkgeewdpekaklaakqkeidrlqaea
dsnkktekvipvsdykdkykhligdesakggakqtlanrsygfvpsenkrdrrtveqvladtrakkklktesssaselss
qnastetttsscpdlp
>GALLO_DN20111_c0_g1.p1 Pol [Haliotis discus hannai]
akidkvtnwprpttpeevrrflgfvgyyrkfvkdfskiarpltdlmpppkssskkrkpkprdpnsqswiwgdlqeqafqt
lktalasppilgfprynkqfelhtdasmqglgavlyqeqenkk
>GALLO_DN20111_c0_g2.p1 Pol [Haliotis discus hannai]
ernypvhkleflalkwavtekfhdylygntftvltdnnpltyvltsakldatghrwiaalasynfnimyrpgsknadads
lsrlpellgrspsnldatsvkaicnlqhaqpfvdtlsmntlatvddtslpaqhlvdikseqksdyrikewiywvsehrkp
tkeql
>GALLO_DN20116_c0_g1.p1 Hypothetical predicted protein [Mytilus galloprovincialis]
eqelvtiqahlmvennvldlleqrqdlvpiqshcmvainvldlpleskatvwgktmswtyhwkvenrqcntnpcpidgnw
svwtswsswstctkscgtgdqvrnktrscnnpsplnggkqcpglttgierrqcntnpcpvdgkwsswtswsswstctknc
gtgshvrtktrsctnpkplyggkrcpglttgvenrqcntnpcpidgemellecldkle
>GALLO_DN20116_c0_g2.p1 Hypothetical predicted protein [Mytilus galloprovincialis]
rtrsctnpkplhggqqcpglttgvenrqcntnpcpvnggwssygswspwtsctvpcgggsqsrdkhricsnpepkyggsh
cvgsssetaslpcnispcpvnggwsshgnw
>GALLO_DN2011_c0_g1.p1 Hypothetical predicted protein [Mytilus galloprovincialis]
mkrmrpnsrqdrlmkrmrrnprpdwllevrkklrlipkkvwlmpwpdskkgladamakilsksvplhkqvilakgttdrk
lerkrkkkeeeddekhedktslekkrlweqmakvkpdplerdkeralqriaqrgvvqlfnavrkqqkilkeqlddagpte
akkikgfrqndkrkilgftkrtncskci
>GALLO_DN20121_c0_g1.p1 Hypothetical predicted protein [Mytilus galloprovincialis]
mgvvailekavlvglislfmmaslcklfpskfpeevgadmnrkfqqychvcvtilfgyqpnpmtyklvtgiielagalal
ilkdtrkvgcvlliitmagavqtliclkeykesifpscvflalcflyhisgrtvslekskte
>GALLO_DN20123_c0_g1.p1 Hypothetical predicted protein [Mytilus galloprovincialis]
mknqkdktgmdlnknihrsvkthvvdihrsakthdrkdnsksiehkslkqhkpkqgekiiqnshdksksssacgvkeger
qsvekehqtrkekaqndntkikstnidncknkltgskdktvmtpktnevsenidcnvlmsgemckvgnkhrdvhnetgsf
minkkgkqnnhnhidcyvessvdnnednqknvddenpstmecsdkscadeynaettvstdesfecfgiienvdlntvsls
adelerlenvqnvevslenslttskigdidndqtshnmtmnrh
>GALLO_DN20125_c0_g1.p2 fanconi anemia group J protein [Mytilus galloprovincialis]
mdtihgvndeddedvgntihgvndeddedvgeettgalflavcrgkvsegldfadnfaravitvgipypnwkdiqvgqkr
myndkhkmskgtfrlgrkecimtnirclkgcclvvngmksrpselltkr
>GALLO_DN20125_c0_g1.p1 fanconi anemia group J protein [Mytilus galloprovincialis]
mfnimdfmyrkdlkyledyrvailksttyvsdnntdgswissrnrrggmrpvpkyvitlhfwcmnpgvafsdlhdtrsiv
ltsgtlspmnsfeseldtpfpikleanhviedkqvwvgamsqgptgkmgrcyepgphrkaftccv
>GALLO_DN20128_c0_g1.p1 Hypothetical predicted protein [Mytilus galloprovincialis]
madasfiennpselynkdsllhvllrhkrstnntssddgrsaiekfyddpnnkamylvfplfvliistccglyfcdrcrk
hlkkkkaeerkkenellenqeeneenkastsnsvagnssdlnksardngvanspialemsgdinrndtpledvenspevk
avnavpikhretsfmtdvqngnkydveppskksssstfaddvkskissvpnavaddtlnsdtngntikhdsvivkrenlk
kehvakkikmnenlndnmvvpevlnnnnsdqqpevikplpttreiqvkntqrrdsfkststvrsnksldrksngtrsnaa
fhekttlpdvtkryskmdrkftalsaeaigeilqyykdkkhmpdiipdedenaapirkrfkkakykvfng
>GALLO_DN20129_c0_g1.p1 Hypothetical predicted protein [Mytilus galloprovincialis]
fsfvaivviiiggiveivalatpywtlssthtlgnighsglwlncrrtqatvvttvscssyadaiagwmvavralnvigm
ifascalvfmglftflysekwnkiirs
>GALLO_DN2012_c0_g1.p1 TNF receptor-associated factor 3-like isoform X3 [Haliotis rufescens]
mssmssrsmmyiyssrntsistpaetpefveldlrnnscpicsnvlrdcvqlpcghktcescidqlfnnsisegtcpvnd
edcfafsrsdvvpdyallfqglmlfqimapeekflnpkyivhtskskvycpyktngcattiewqklqnhkescehkprec
pnrndgcqetlsfkdltnhirwlsrnsliqrhdrsyyqplsvlscimsrlsntchekrpsespr
>GALLO_DN2012_c0_g1.p2 TNF receptor-associated factor 3 [Mytilus galloprovincialis]
mdfarrkndavsgrtyslfsqpfytgrfgykmcgrvylngdgmgkgthlslffvvmkgehdalmpwpfqqniqmglldqq
dgsspvsdsfrpdtssssfqrpttdmntavgcpmfvshakletrkylrddtiflkiavdisglphh
>GALLO_DN20134_c0_g1.p1 BTBD8 [Mytilus edulis]
amlggswretesdinlegvspsvveqlllylyggvvdlmescaveefimtadmyglegiktvvvsylkrdychmfhklcp
gceellpealtiavafrmdplrdrcvdwinrnvlktwrskslakqpqevldvcyqkavdemne
>GALLO_DN20136_c0_g1.p1 ragulator complex protein LAMTOR3-like isoform X2 [Ostrea edulis]
etvyimtdevknylmklinsvdgllaiavtdrdgvpllkgsteqvpelalrpnflstfgtaieqankigfqqsksficly
qnyqvvqinkspvvltfiadsntntglllnleadmndiinevskvvttt
>GALLO_DN2013_c0_g1.p3 ORC2 [Mytilus edulis]
mysstqirgfhviwdqskcsrfnwlwfdvttylpytdetsyensllvqqsgslalssmthvmksltpnaknifilltkhq
lenkdnstyigmsiqdlyqrcregflvnsdltlraqlvefkdhklikskksydgiehlmipidnatlteflvmme
>GALLO_DN2013_c0_g1.p2 ORC2 [Mytilus coruscus]
mvqdyfdlhsegpcatsdrtlaklgtskmdqetlsqllhkipsshskectqmytehrslfnqwmyqmcnnfnillhglgs
krtlledfrktmlselshvvvngyfpsltvkhilnsitdeilekevsfkgpldqvdyiksefeskdyrdfylvmnnidgm
mlrgektqnilsllsqitdqkgsmllpllttsmpl
>GALLO_DN2013_c0_g1.p1 origin recognition complex subunit 2 [Mytilus galloprovincialis]
mnsrprrkcvsvsfvadedviqhivdaheksskkgkksksntpskdklsykedlredtpevsededetqikapstleegn
vlvgtdlfqfrtpkksgqmaakasesrtpksilkkvkdlnenvtpgkdkktpvkrkgkvkrpeattpyrlrqrhlevsds
eesfssgdsedeldsdenstpsgrnksitsrtpsggskpstpktpsggfhviasidhinaslsk
>GALLO_DN20140_c0_g1.p1 CDK5 regulatory subunit-associated protein 1,CDK5RAP1-like protein,tRNA-2-methylthio-N(6)-dimethylallyladenosine synthase [Mytilus edulis]
qilnlksnsarrnlfcilkrriishsseanttkttsnvneelkndhkktilksgpslehfianhtsvsqnvqttgattva
lpsyiskstldgqnrkvyfdvhgcqmnvndveiswsvlknsgytrttelgqadvilmmtcsirdgaeqkiwrklnilkqy
kkkrqrnsenlpplkigilgcmaerlkskileqekmvdlvcgpdaykdlprmlavtesgqtavnvllsldetyadvmpvr
lnenspsafvsimrgcdnmcsycivpftrgrersrpissildevrmlsdqgikevtllgqnvnsyrdtsdstihnttqy
>GALLO_DN20140_c0_g1.p2 CDK5 regulatory subunit-associated protein 1,CDK5RAP1-like protein,tRNA-2-methylthio-N(6)-dimethylallyladenosine synthase [Mytilus edulis]
msivieihlilrfiiqlsidtklsidtkltpgfktvykpktggrrfsdlldkvsqidpemrirftsphpkdfpdevldli
kersnicnqihlpaqsgnsevlqrmrrgytreayldlvyhirhripdvylssdfiagfceetelehkdtvslmkevkyhv
vysfpysmrqktsayhrlkdnvpddvksrrhlqlrdlfrqealklnlkeigstqliliegeskrspldmagrndgnvkvi
vpntnipescadtstrkirpescadtstrniqrgdyvvvkvksansqvlhgiplyhttltefynkdnliteql
>GALLO_DN2014_c0_g1.p1 map [Mytilus edulis]
mkhpevkdfqtakdrftdeekraldrantyiyqevrqaaeahrqtrqymqnyikpgqtmieicetlegisrktinekgle
aglafptgcslnncaahytpnagdptvlqyddvckidfgthingriidcaftlsfnpkydrllqavkdatntgikaagid
vrlcdigesiqevmesyeieldgktypvksirnlnghsispyrihagktvpivkggeatrmeemefyaietfglnghsis
pyrihagktvpivkggeatrmeemefyaietfgstgkgvvhddmetshymknfeaghvplrvqkskqllncinqnfgtla
fcrrwldrlgqskylialknltdvgiidaypplcdtkgcytaqyehtillrptckeiisrgtdy
>GALLO_DN20158_c0_g1.p1 GATA zinc finger domain-containing protein 16-like [Octopus sinensis]
myntfhdsgmsdlsetqykfecdrpisqastdsedsgfrssrsgqyihsaqnstgndkdtpvfkpicsereranashndc
eqikriqssrhsypiqkkksshtrhhgnsrhnqrdidlneietdlklvpistitqnsyhmpmhhlppppmrhssdttvpv
sfssqhqygpvqmtplltsiskcsymsttpthglqsppnphkqtvttamvhnrpnidirhnamsfsvv
>GALLO_DN2015_c0_g1.p2 CD109 antigen-like [Pomacea canaliculata]
mkdmlipeihcgtleitrlsrhpgdhqtivflepgtskdifmpimpnivmgsfnislecwsfmdrdffhktiyvkadgve
nyyhtpylidliryssikipelkvnvsdkfiepevrehlyvpgsekavltcfgdvvtpgfftqfptaedimrrpygggem
nmfnfaynlitlkfkknnqqlpndilrrtlgymnialqrqlsymnddgsfsmfrddeapsiwltafvaktfqearfgewe
kdmfipiellnkialylcsqqnnvtgefmeskapiydrtyghlkemqtqqlmghpvpltsyvlialyklkdasgdaqsci
tkaaqraseylskrateigesqevfhmaisayalslsqqnsqtlynklmdqkrsgketyfaddvvrdnpstfintvryll
prlplvndgyavqstayallaymnheknqqssntkqerdsmmrwlqfmrnyfgafastqdtlvamealseftridpnrnv
fnmqiqlqssathgwmkylyllkdnytntqqasipnvygqasvtalgigramlqltttvnveweekvretvdfqtfydly
lddepkfsgrnnsiltlhpcvswvyqtrskqaglsvleidvpsgyvqcvrdrrtlwlcgdesypeeysptrctc
>GALLO_DN2015_c0_g1.p1 CD109 antigen-like [Pomacea canaliculata]
mkylyllchkmlvyllllsvlvqtgwtqtrdtvitntdgykmdraptflvvapkrirpsmviqvfvtilrleyqqvnvki
svvegkvmyagselmfdrpgsrimqmrmpgnaqegnyilrvegseygsnsgniffnetrlefspkqaslliqlskpiyrq
sqtvhfrvvpilpnlmpkygsmtiyvhdptgfpvrrwlavqtnagglvsqsfelsdqpnygnwsivvdafgtrynqyflv
eeywdprfdvnvtvkpyimdnqrtiggivnanfttgrptegngtvvvsvyppsslcyqnptvyynkseitpvmlrqvypy
vkgpiffefdmeqirqevrrfypqcvtledfelqfnvsiydwffmmteegyastvifssrirlqwvgdivrtykpdstls
iqvaamhfdgsavkpakpihfivnpisgstgsvatpapvtptngiaeinlaitdntitgldiyarynndlnteiqmkatr
yyspsnsyitvststknpsaneymifhvrttnyipriyyqviaqgniiigeelemisrrksfaialsremvptarlvvyy
vsgqpeeivmdsisfyvsglranpvkaevnlgkdftrdsveirgesdpgsymafsampldiysrgindglteyrlideln
sydgdnrrawqhlwrlsetefeykfftstghgidttttlsqsglvalsdvtitrvvnpcnftrdgtlpcftgeicysink
tcdgqkfcsdwadeqncpvedprynnrtegmihrvsrvlrfyedsawawkeyftkpdrkvqfrvhppkypltwmingiav
srslglgvmskpirydatrfmymiveapdivvrgehvgvrvtvfnywpgdnfievlvtmkgsphydsllvgdegyvdsrn
plrhpgdhqtipapwrssdycifgtwnfkgyfyanyakhcdgql
>GALLO_DN20164_c0_g1.p1 neurobeachin-like protein 1 [Mercenaria mercenaria]
mhyllrmepftalhielqgdrfdvtdrqfhsvpgtykmlmenpndvkelipeffylpeflvnengfdlgklqitreqvnd
vklpkwaesp
>GALLO_DN20168_c0_g1.p5 Hypothetical predicted protein [Mytilus galloprovincialis]
mfwyettmlmvdatlhdyesrnckriargvlihglnefmricderpnrnsvtafivammeaklaeiqtdiifedeerdln
dpkvmkavltacekfesaseklimmkfrrevlpimkkhagvlqklarkaiekeichtyylqgvmvlkeaagsygtergrl
hc
>GALLO_DN20168_c0_g1.p2 Hypothetical predicted protein [Mytilus galloprovincialis]
mkdmkdqdevsrhyllqaseclvqalnlslqkgfvdiagttslelvdcygqydpqsasqflalfqscsasqtlktllska
qvdprtsklaallhqrehlidgdltanlscgslmstvqksldenwqawkrlviqpnhldilkefpanfnfiilqhspdrs
ylygalldkpkaqpaggknpkaqttpvpsrskvygvetspqlldelltkfadhkqsvqqlllkqeyqraqammrqkmlen
ldeslkkstrgpiydeddaeeearlqeefkellndmeaylkpitaqltgtlrqmmsastvrrpealtpasnpnqkaslep
ppssecvilladpmlmqmplealqflqldniisisrdfslqmfnhrgfkeegaqedsaggdkkkpkssktg
>GALLO_DN20168_c0_g1.p4 Hypothetical predicted protein [Mytilus galloprovincialis]
mvlkeavciaeeayqdvltllslqevrnlslpiqreladikiccgemmlemfqvhskemrniqlqdmrkgsvmmmvedfi
rttphythmekewvdmtkvlgedailkfedahnlgisvpriraralcclgqtmraystfispdpptqwlvhemelekvad
sveeeekeekaevdmasknyiryskqiqklh
>GALLO_DN20168_c0_g1.p1 Hypothetical predicted protein [Mytilus galloprovincialis]
mygvlfqsfadkvspigspeddkqweeglrtmdqaindmprtkhrllifkhrvmtkaklgrsvnmdiqkfkdesedyvah
mwrrvalssketleqlisyqaaiealnspsnewlkvdlliefgqwlysnefplqdaidqiewavdiilnmktetdlkkeq
gksagadrrkgkkgdkgkpkgrssaksrgaatpvptqeevkkvgdgtgsdtrsitsdsdselnhegiipvtkqaiigvlp
antaltvndledvrqidslirthillaelaghdspcykdyllmaqtyilrllqvtvsqtgpvikeiaknppaqdpkamsa
kgkkggkekeaappkekpkrkgpldilpstveewsiydipeevmeafnhdlmktsginnttivkpmltmyyldqllvrlr
gigynhltfpilvtcdilsrnllknnplyvlvhsraseiclelnlkngysfheklagpvllneddqalsrdeialwkekq
iqvareemrvkeslarlkeeahnqkktpqprtapssaavskvedqvieshlgkvlsiityrevwtdtaellirqcnyqag
reylneafnaalafedkvlqarilyflgklslaiflenshwqnlsmdrhlisvsklrqstmemkcfgmrqlc
>GALLO_DN20168_c0_g1.p3 Hypothetical predicted protein [Mytilus galloprovincialis]
mrdaskrtakiiplsrdvpswchavdthnfryfvdthldsaeteenkpvevfqtvleeydqqftarwlgvmgddhapsvg
eweiylaenssfvfygmekfikyippekltalnipecsivylldmaqtsksftrqskldvlksssilnlekpvemamlts
ltgikclmtnqwhctlaenasklkltmkdlleggktpgetvryllapnlrpkkeevtdaklaqsqtkgeaedepsefsyr
eakeaidspeldrsqynmvvyglpnivviqq
>GALLO_DN2016_c0_g1.p1 TM2 domain-containing protein 3-like isoform X1 [Biomphalaria glabrata]
mnnfmfsiylviillihsscvissndnvngqgstptvgkevtspsydvnsttisttttlapefnvrcpdnvecyklggec
inckynkhcfygkpnetsecqvkeeircigqrkfnrtheckycyqldksnyscdttnascqvingqiqkyiaqctvkiqk
yiaqctvkdnvlclgqrtflknlpcnwtsgykwstalilsitlggfgvdrfylglwkegigklfsfgglgvwtlvdvili
aigyvgpisrcyfnsnwicwav
>GALLO_DN20170_c0_g1.p1 Hypothetical predicted protein [Mytilus galloprovincialis]
mtetnferqkeeiealtsiygddwlmisdheyninitlendqshgvsleiiltdgypkdgppnyqisapwlkgesrqkie
nalndvylenlgesliylwvekirelvqetletgnkspsenvssdeefcfgdedirlaqleltspesieqaddgsdwecp
vitsgevlvdrnsrfvghiatvlhvkqtkmmlsslkenkkiaaathniyacrilkdehgghptfyqmceddgwrnsrwlt
aethagsrllklmlghvsfittsfiadsrcqkcnggshkmvwwctfrs
>GALLO_DN20178_c1_g2.p1 Hypothetical predicted protein [Mytilus galloprovincialis]
masfndppppyhppnqplleqqgqqyvnqfvqqnphgfvqaqpskegfsdassgygytqqpqmvppimnttttnvvvcqt
qaapvvlinpapysymtpailtcffccwctgiaaiiaasmsqsqssemkydearrsaniarililvticcgiggviifva
isvagq
>GALLO_DN20180_c0_g1.p1 WASH complex subunit 1-like [Crassostrea virginica]
mvimseqtfnvpgvppdlrkeetihqiadsleylnkmandvfqrissrvtenrtrlqkindrvnlaqarvdkirggsnka
tkvfalskypgkenfeeykilfpshntngltevqrshykvqskhktaddktlkeklqfysvqfntkknkkegenvheglg
rlpksvtstsslllfntpenlykkyvmldplgvvtktraaieeedeladapstiahreemqrlqaenyfympdigivpei
avpdflpnllgvaddlsysadqgpsiapsvfgsnipdlpsvvpepdiipsvpdivpspgpansappppppagappppppa
gapppppppppppadmppppppppggdgpvapstsssspcryastpttaasswwgwscsscs
>GALLO_DN20183_c0_g1.p1 Hypothetical predicted protein [Mytilus galloprovincialis]
mrgnfktdplkihsnqawnaggrqllslktptclllnpekqfdafgyeaenkysdlvmddehsdyfffrrfkmnlhnkkk
vgndliieditgkpmvaldvftlsikalvnhllellekqgtgvkpee
>GALLO_DN20183_c0_g3.p1 Hypothetical predicted protein [Mytilus galloprovincialis]
fvdifgrpvmnslkeedpssyldlfrdfetvkriiepdrntkvtisipypsinkcclkllnkdidsavdasmyadkvtlk
ggklriapelvknifkptiesivslm
>GALLO_DN20183_c0_g4.p1 Hypothetical predicted protein [Mytilus galloprovincialis]
raqssdvsqillvggfsecslvqdaikrafpdkriinpdeaglavlkgaclfghkpdyitsrvmrftygtgislpfdani
hdkehlvkeedgeefcdglfdvivrkndtvdigtaiehnftvdcndeepwelslyastkekpmfvdetgctllgsmkisf
skasdterelrvaflfgntelgvtatdiltgetvsssfnln
>GALLO_DN20183_c0_g5.p1 Hypothetical predicted protein [Mytilus galloprovincialis]
sqglfsfggrnehksailfdrktmytrgtpegwqkatkttyepqnvteklesvslspisqsahgpknvskrlesvplnpr
kmeqdpdyilvaaldfgtaysgyafsm
>GALLO_DN20187_c0_g1.p1 Hypothetical predicted protein [Mytilus galloprovincialis]
hrmnnkylkfhegktlfnykylpdktgsnddqkktieeavhrmnnkylkfqegvyefihpcllkaiflssesmvpyllqn
cslhditefvrcegysalekelvveidenfhhilcerlvshafenrdllqhvaqyiysywrscrlilwfisyckmvhymi
>GALLO_DN20187_c0_g2.p1 Hypothetical predicted protein [Mytilus galloprovincialis]
ivlvdeltykgrdpwifgpgsadfiilsalvsaainryatdrvktfkilldefeirvhlesfvklwskpidiygntifhy
lmglrqkeasailsvvtqmkymfdtenikiytpldiaaflgkidifkvlnlktsnctdklrkklkrlarsgkaeffnenl
knknidqsvidktrddv
>GALLO_DN2018_c0_g1.p1 Low-density lipoprotein receptor-related protein 4,Low-density lipoprotein receptor-related protein 2,Low-density lipoprotein receptor-related protein 1B,Prolow-density lipoprotein receptor-related protein 1 [Mytilus coruscus]
metvslppgsvtvtttvlmaamkwivpikhvplgtfsvalatvyhqggiviltmivviclmkmavftvivqqisfivimg
dvstvighvtltmtvemvqmkgtvkllipvlmmsfivwhtslsvspgprdvmdtmtvqtgqmkvivrpegttctlnctsi
nctsttctpyqfrcddgkciyatwqcdggrdchggederncssttvptmtviqlqfqlrhqqhhelqvpgvisgslnvtt
vivyggpigvimlmtveiivtnfhvndcgdhsdelncgfsttasplcasyqfrcnsgqciqkhqkcngyadcfdssdein
crtcsesqfqckdnscieskdicddypdceggedelnctghatcssfqfrcsngecidnkllcngendcidhsdeqvlec
shdsgntttacdpvkyyqckysstcvhwlnvcdgsyncpnnddeyhcgnwsiapqvrlilatghnltiswaadktrpgst
yivsymepsaststnvtkcangnicnitglkpmtkyfvtvfvvsdktiqrphkiaqfsttqavpdppshvkafidsedtt
dinspisvnwtapsnrsgtildyiiycqdtitkaitkrpvifttgyisplnvvyghtyhvwvtaatvvgesppsniidvt
yhsdrikkrvtnfavkynniscvslswsllpkenkvknyivtfkdswgqdqiittedkaqtcqvcnlcpsetyfflisas
nnlgegpttsavyvpskrtfsylpswneaifqsldsgvyqikwnppnhpdnkikltytlfydynpqdmdgdnyvtkalsk
tvtgqasyytvvhnlracesysflvavskpgrcppsrqrktmqtgeddtaqpenidpvfdkdnptsleiswnagcydpga
plgyivnltevktgrssikqtlptknstvyysfksglmrgatyilsikndlskarwsepltitvlpygapeefkeilqed
dkikliwnppsgavghiqkyelywkklgsvkddnkfvfykdiskdqgwyevdtvqgveysfklriiddngypgefaeepf
idanvpdahaqtdikisrtrmiaiivsvtgvvitlvlvlgffiirhrrlqrsflafanshydtrsgtttfesnelgeded
spmiqgfsddeplvia
>GALLO_DN2018_c0_g1.p2 Low-density lipoprotein receptor-related protein 4,Low-density lipoprotein receptor-related protein 2,Low-density lipoprotein receptor-related protein 1B,Prolow-density lipoprotein receptor-related protein 1 [Mytilus coruscus]
madhvhklfislcllviykqfcvdslryglkantlhipvqkledqfgertriieadlskiltkkesstwnhrlfrrsttk
htiaanfstvtqlndshtqmivhwaglgsdviialsrdprsnsksssnlfvsndygksfvnvtghlviptgekviidhyf
nsktlnshyiftdiinnytfttkdygktfrtlsvpfrpktiqihpsnpnvvlgmdeeeprkrlyvstnfgynwrmmqegv
kafhwgnkdydkpndiyvervqidggssivkssdffvqdaqplmmdvedfqmigqymfavkkvrllggtgntlqlwvsyk
rgkfvnaqfgnryarldyfvadatedqvflcvqhnqtstnlyisdvtgskyslsleniiyynpkgankgswlryfakdpf
vdltkvsalrgvyianvqtntsvltiegqkslitfdkggtwvpltppledaqghpsncskfqncslhltqefsrlypgsr
asnimsktsapglvvgmgvtgtnlkhdpdmflssnagytwrqvlegnqyyamgdhggliisvpqfrttdelfyswneget
wvtykfhtekirvygiltepgemtsvftlfgshlerhrwliiqidlrtifpfqckeddykmwsfpdqkpyfgcilgkktv
yerrishadcyngrdydrevvekncscsredyecdvgfaltesswgitetceedrnstidlhhppvpcpegtfypysrgy
rkisgdtchggleyrydpymlscpvaeskefllyssqhfikryvfgqdrdetimdvnkiglrgniyaiafnygenivyws
egqpnkimkmslsgtgnmsvvasgrgmstveslqfdwtggnlywidsvnksievarkngqfrrrlvdhthldrprglvld
phfgwmywtdwsrenprimkasmdgnkttikaivtgrsnvfwpngitidhremkiywtdahldrissanldgseikwlvh
gtslvphpyaigiykdkiywsdwlkkaiysankltgrgimavkiniddvmdlkildylsqhdstacsksnggcsqlclpk
pglknnnnrtckcdelmpkliispdgsdekctcppgeelqnntcihsdkvsapglvvgmgvtginlkhdpd
>GALLO_DN20192_c0_g1.p2 fibroblast growth factor receptor-like 1 [Mizuhopecten yessoensis]
mktlvinlvftlfsfctaygpptlahpykrrqvvdvnttkkllcpveanppalnqwykdgddvngiwdkfkilsdgslri
tditmedagnylckavngfgsysvnytvivkdestgmvkqdnnlypksdsedlskdgasphfvhkdkmkrqhfarpvsss
vrfkckatgnpqfceiqv
>GALLO_DN20192_c0_g1.p1 fibroblast growth factor receptor-like 1 [Mizuhopecten yessoensis]
mwtlklleltkahsgkytclvnnrlgsinytytldvieqyqekpeligphplnttvdygqqaslqckvksliephiqwlk
llenakvennqstikvgkelfvvlktgdvysipngtflnklvinrateehngmyiclganirgytfkkaylhvrpnpals
emtsdtsssslpltigvptcfaliavtiaitllyrrkktdnssninkgprfnavpttetesfpsmhsnhptnlhvnpmhg
vphpnlypglpnsqytgisnnqmfpssmgssknhsidfytdissvsqkhhhhhhntpqfssssiseaspsss
>GALLO_DN2019_c0_g1.p1 lisH domain-containing protein ARMC9-like isoform X1 [Mercenaria mercenaria]
msgslsvvsfegelnaivqeylefvtfdktlvsfqkecetkqkpittqsiksksnqkllaiqnelmqnfhkgkrdrflkl
wsenlaasvkdqdpvakklefyvniyfavypikfargqrdadramgdfkkyletrgatlsqtteflpyyalpfvpnakgh
psykelftdtwvkdlelrlekfltltlkstpqpklfdlyrgnkvgdeneqfqqisrlqqqlvdserktmsyikrhnrvqa
dyhnligitadlvealestvqgkpispdylqeicsrlfsghmqnsvdftrpgtasqmlrqsmaptmsnlqepetytaldy
ekikyemanaevrrkvlllqairwrltqsnpqqrdssmttyrdndllgcsvagthrdavr
>GALLO_DN2019_c0_g1.p2 ARMC9 [Mytilus edulis]
mvlgalqklslrrnlqtamieagliewlvkvledndslsdytleysvallmnlclrtsgkkrcvqnadqtlkvlsdllgh
enqeirpyvngalysilavsslcewcliqhfscsvhqr
>GALLO_DN2019_c0_g2.p1 Hypothetical predicted protein [Mytilus galloprovincialis]
mrpptrsgsrpntqdsqrdtartedgrpsskssqrstgsksslkapsiaehpeykqafgskprilrtphgregtpsnpgt
phlrtpdssrilrtphgreqkahq
>GALLO_DN2020_c0_g1.p1 Hypothetical predicted protein [Mytilus galloprovincialis]
mdlssstegseasddsgiwmsvlkcyicgdlfrkprilpcghtfcsdcllslrdevamefkkkykaafrrgesgvmtcph
pecdyslrimnlrrwtmknkaaaetvgmlrrkiavgmlrrkiqdkrdsatqtnlhlgnkslslpawkqisvst
>GALLO_DN20219_c0_g1.p1 Hypothetical predicted protein [Mytilus galloprovincialis]
qerislfaigvgsgvsrseligitsdsnnilhvdtfnslfslsaklhelicpgfqagsikptsyestflfkphvelsiig
nngnkgisnvlpqrsglidnqfykgnsvdqsqrsi
>GALLO_DN20219_c0_g2.p1 COL6A [Mytilus coruscus]
kaflssqtmeyymspdrvrigvllfsdgvwdtvdfkvsvnngdyihkisdmtqpfgdllinsqpfgdllinnalksvkel
frkegrpdakravvlitsgrsril
>GALLO_DN2021_c0_g1.p1 ACACA [Mytilus coruscus]
mewfrfvytivaqtanvptlpwsgsgltvewdekkghrvtvpndvfkkacvkdgdeglkaakkigfpvmikaseggggkg
irkaesevdfhnlfrqvqteipgspifimkmalsarhlevqiladnygnavslfgrdcsiqrrhqkiieeaptaiaspdv
femmekaavtlakmvgyvsagtveylynseddtfhflelnprlqvehpctemvadinlpaaqlqiamglplyrlkdirsl
ygldpweptiidfeqpsykpsprghviaaritsenpdegfkpssgtvqelnfrssknvwgyfsvvasgglhefadsqfgh
cfswgedrhdarenlvvalkelsirgdfrttveyliklleteeyqnnristawldklisekvqaekpptmlgvicgalhi
gdqtittsfqnfqaslekgqilpthslnnkvdvefnydfvkyrsqvvktgvstyfismnqsfidieahrlsdggllisfd
gsshttymkeevdsyritignrtcvlhkendptvlr
>GALLO_DN2021_c0_g1.p5 ACACA [Mytilus coruscus]
mnldttkwnlfscllnssvalrarqvliaahlppyelrhnqmesiflsaidmygpeynpdnlqkiiyaetaiydvlqdff
whsnslvrmaalevyirrayiaydvncvqhceidedlcivefkfllprshpnrhdsclfegyfyppadmaalsrmmvmrf
dssdkmteikddptaahidqlhdtpvcqrtgimasfnsleafdnkfdkimerfsmdgspsdspnlftdigspptkgedti
sihslsdvdepihiinvg
>GALLO_DN2021_c0_g1.p2 ACACA [Mytilus coruscus]
mmvdmfllvqpmlrslrspsagkllnytvddgghvfagatyaemevmkmvmelrvsengcvhfvkrpgavldtgsyvarl
dlddpsrvqqaelfmgslptlqnplnhgermhqvfqrtrtelenllagyvlpepffstrvkksvetlmkclrdpslplle
mqelisiisgrvpthversikkllqtyasnitsvlnqfpsqqiatvidghaatltkkterenffmttqgivqlvqryrng
irghmktvvqdllkqylrveqqfqqghydkcitklmekktddmsavaasiishlavkpknkliilliehlfgkepgltdd
lasiltelttlnrqdnssvalrarqvliaahlppyelrhnqmesiflsaq
>GALLO_DN2021_c0_g1.p8 ACACA [Mytilus coruscus]
mfenfckskremmnergirritffiaskkkfpkyftyrakfnfsedsiyrhlepalafqleinrmrnfdleaipvsnhkm
hlylgkakvakgqevtdyrffvraiirhsdlvtkeasfeflqneaertlleamdslevafshpasrktdcnhvflssyfq
edrl
>GALLO_DN2021_c0_g1.p6 ACACA [Mytilus coruscus]
mfkqallkqwkeyivlhklkesdipedpysctelvldnrgnllmqnrlpgqnevgmvawqltlktplypngrtiivicnd
itykigsfgpqedvlfkrasehsrrhgypriyisansgariglaeevkhlfkvawedntdpdkgfkylylspedfkkvsa
mnsvraeliqdggesrykitdiigrddglgvenlkgsgtiagetskaydeivtinlvtcraigigaylvrlgqrtiqven
sniiltgasal
>GALLO_DN2021_c0_g1.p3 ACACA [Mytilus coruscus]
manseknkvkfevgddedksesermetkqsesrldgdeektpinsplardnrqqsparlkygsslsdhclspkrqlfqpr
lmysmstkrnsqtdfsesvvhsmsgatsldtkgkklslspkdcvvatpeefvkrfggnhvinkvlianngiaavkcmrsi
rrwsyemfrnekavrfvvmvtpedlkanaeyirmadqyaqvpggsnnnnyanvdlildiakrtqvqavwagwghssenpk
lpellhknniifigppeyamwalgdkiassivaqtanvptlpwsgsglyiq
>GALLO_DN2021_c0_g1.p4 ACACA [Mytilus coruscus]
mgvvavetrtvetstpadpanldselkilqqagqvwfpdsayktaqalkdfnreelplmifanwrgfsggmkdmydqvlk
fgsyivdalveykqpimiyippngelrggawvvvdpsinpthmemfadqlsrggvlepegtveikfrekdllttmkrids
vtrkivenlnspelseeeiktledqmkkrkdlllpmyhqvavlfadlhdtpgrmdekgvisdvlewprsreffywhvrrr
llenevknrirqitdsqsegqlksmigrwfvmylivnck
>GALLO_DN20223_c0_g1.p1 Hypothetical predicted protein [Mytilus galloprovincialis]
mekgpsnkwvnkllnrhlelseklpeqqdkarrrmsnvtvvdqyfkllvdtvdslgltnkpnqifncdesgfsgkekske
kvltlkgshsyqqkvlvhghitvhmciaadghvlpsflifdgclphrsfkdgvpdnwlygssesgymdtelfenwfdkvf
ipfcgtrrpvllifdnhdshisidliekakannihiiglpphtthllqpldvaifgptyfflq
>GALLO_DN2022_c0_g1.p2 Hypothetical predicted protein [Mytilus galloprovincialis]
msnttadvhnkydvseektinktelpvnirpyvkkkrvcetvtsnemerqsnfelrphhhsypntnngmerqsnfdlqnh
hhsyqatgthiqpyirknmisdgtmnnlpnnncnmpnihnfqnsghntvgqpylqnhhhsfqatatpiqpyirnnvisda
gqgvpwyggnnehqfynfieqnrtdipmnyntmsncrppsstasmpytq
>GALLO_DN2022_c0_g1.p1 centrosomal AT-AC splicing factor-like [Ostrea edulis]
vgakfdrsgspqldrnnktrliticqtfitfriqdiilfvsfckishkqkkkhvyskkhqsiimrilqkfsekvksakst
ldrpdlqdtgfeigakfwcyfcvdefdkhlqldtcivkfggllehitldthrtsvymflrqhrldeekqqaaqflmsqda
lmkfkeatvlklrkyeerkrktlkmdskhieeeetrrkmmchefmsevcrlsslhs
>GALLO_DN20230_c0_g1.p1 peptide methionine sulfoxide reductase MsrB-like isoform X1 [Pecten maximus]
esesrgkmsfcgwfsgekyrdhfdrgvyacakcsnhlfssvskyehsspwpafnkliredsvqritesktaikilcgkcg
nglgheflgdgpkqghnry
>GALLO_DN20230_c0_g3.p1 60S ribosomal protein L5-A-like [Biomphalaria glabrata]
mgfvkvvknkayfkrfqvkyrrrqegrtdyyarkrliiqeknkyntpkyrmivrftnkdiicqiayariegdyiicaaya
helprygvkvgltnyaaayctglllarrllkqlkldeiyqgqtkidgdefsnedvdgqpgafrcyldvglfrtttgarvf
gamkgavdggldiphsnkrfpgydgsefkadvhkdhifgkhvsdymkqleeedddaykrqfsqfikngikpdtvetmykk
ghaairsnpeakakvskevpkkrwnrskmaslqrkdrvkqkkaaflkkiqede
>GALLO_DN20236_c0_g1.p1 androgen-induced gene 1 protein isoform X1 [Crassostrea gigas]
mifvdpmydfcgsnvrssdhqkkdkkyhlhqkrdkkyhpcrnleiiswqqatlvfpvgmfvvmtfwgiyavdrelvypra
ldkiippwlnhimhttivpfllvekyivyhqypprksglmtllgfallylvwilwiayyaniwvypilkvlqphqravfi
ivllflfislyilgeainkflwgke
>GALLO_DN2023_c0_g1.p1 E3 ubiquitin-protein ligase MARCH8 isoform X2 [Crassostrea gigas]
maegvdpnlaqavsstltvasihtigsasltprlqkkftsressmtgtdllpicricqmpgdaqdplfspcrcsgtlgfi
hfsclkrwieistrkkkkqprcerlchyqfhrhktfkvsvq
>GALLO_DN20246_c0_g1.p1 Zinc finger protein [Plakobranchus ocellatus]
mctstrfpeaiplrniktptivkalikfftlvglpksiqsdqgsnfmsglfqqvvyqlgiaqyrssayhpesqgalerfh
qtlknmirtfclqfdrdwddgvhfllfavreavqeslgfspfelvfghtvrgplklikekwltehtdlnlldyvsrfkek
lytacqiaqknlknvqnkmkiwydkdardrvfepgdrvlvflpvpghplqakycgpytieskindlnyivktpgrrkqnr
vchinmlkpyfertnvlcdskpvatlgmvkfennhdkpdvikilqhfywprlrndvatrfpeaiplrniktptivkalik
fftl
>GALLO_DN20252_c0_g1.p1 elongation of very long chain fatty acids protein 4 [Crassostrea gigas]
pkvdkfcapvdksddplslrlanavwwfyfskiielmdtvffilrkkntqvtflhvyhhstmpaiwwigvffapggeayl
casinsfihilmysyyflsslgphmqkylwwkkymttlqlvqfwwimfhtiyainlncgfpnkfnwalvvydlshivlft
nfyyqtytkkerrlkleqqmlakveeikgnkmn
>GALLO_DN20258_c0_g2.p1 Hypothetical predicted protein [Mytilus galloprovincialis]
hmyqlktlsikrveevlmkinfekftelenldlssnvisevpknafkgnkklktlklmnnyidilnfetfsslselvtld
lshnnlhtfdsrlfddlknlkylnlsmnaitdlplgafkelknlrildltsndlvhltmpmlvgmetvhtlnishndlat
ipdavaqfsdnvvefiisknnfdcscelqpliqkikanpskygnpddlicngkyhllelenitmpcappevyfitnsssi
larqsvllqcksygvpqpvnywkspwginfaqenvgnilqsynistvssasyigyslglesivqikdgdslyidvmrgyf
agqftcvtlngigstnfsmevgihdaiaetkgisyfigaggvfvilvtgiiigsislcvqkcscccacckccncaesipe
ekdikytieeidvledgkrstldscasnefyfcpeppdtpfnspteqtpresprkcptpsvdssdknkstkc
>GALLO_DN2025_c0_g1.p3 Hypothetical predicted protein [Mytilus galloprovincialis]
mtvmtipeedlqqhekqkldhpakrlkddsddddsnsgfpttstsnnmppmppvpmppfgmpgpgmppmppgpmgpgpmm
ghmgpmghhmggpmppmgmgpmgmpprhhpgmpmpprnghgtngyat
>GALLO_DN2025_c0_g1.p1 BUB3-interacting and GLEBS motif-containing protein ZNF207 [Sepia pharaonis]
mgmgpmgmpprhhpgmpmpprpppfmhggpppgpmmggpsmpmsapskplfpsavqtstapssvslshssnpvtssgplf
ktapatssappkptfpsaaavsasppssatitgapqikkpesssgltsklmhpdedisleekrasmpryqsmmnpgkqqq
pqgmmgmssnnmynqggygpppggnrry
>GALLO_DN20263_c0_g1.p1 putative 2'-deoxynucleoside 5'-phosphate N-hydrolase 1 [Pomacea canaliculata]
mkiyfcgsiqggrqdaelyatiidelkskygevltefvgsptveqdeielgskevhqlcltklksadvliaevtqpslgv
gyeigravgmdkkilclfrpnsgrklssmiaglhdshnvtvknydgqdfkdilkvfftks
>GALLO_DN20265_c0_g1.p1 ice nucleation protein-like [Pecten maximus]
aplthvkrdcscykrypnscqkgqhfsfqevslyscykrqkryhftpaskgtlthvkrgstfpckrhpfapatrgtlthv
krgstfpskrypftpatrgnlthvkrgstfpckrhpfapatrgtlthvkrgstfpskrypqkgqhfslqeaslyfftpat
rgtlthakrgstfpckrhpftsatrgtltqvtrgislpfltryilllllqestlvhvtggtsdffkrgstfpskrypftp
atrgtl
>GALLO_DN20267_c0_g1.p1 dipeptidase 1-like isoform X2 [Mizuhopecten yessoensis]
midalevttapviyshssafvicnhyrnvqddvlqktklnggvvmvnfydkyvncppnnqsvaklsqvadhidyiknlig
vdyvgigadydgvptvpvglqdvstypdlfaelvkrgwsqpdlrklagqnlirvftkteqvrdnlsymppyedllpaaea
kntscws
>GALLO_DN20268_c0_g2.p1 Hypothetical predicted protein [Mytilus galloprovincialis]
mrtyvrqaakltylsgiklahpvtadenfeisiligadyfwsivqndiirgegptavqskigyllsgtlhshnsdtdgyk
rasmmnvmiatktdeydlekfwkiesl
>GALLO_DN20273_c0_g1.p1 Hypothetical predicted protein [Mytilus galloprovincialis]
dsdikgfrspylstagdgqvealkkagynydisytftrrpynslnawpvtldygwpyicniepcpvkshkgfwevpvnsl
ydwtntdictyadecrnqpntedetyqylmdnfmnsyr
>GALLO_DN20273_c0_g2.p1 Hypothetical predicted protein [Mytilus galloprovincialis]
mcsdsnpiinqkpttvpvptinpiiqsnhvrslldqtlsssidqansqdqfqlktvgnsmtsmvtdptmgvpirmplskt
pdsesvlsfakfdrgvkpivqniastkhfknpavseifqltntkeqtstlknnsqldigqcvqghscslpfcyckgqsvp
lklpklatpqmvflafdgtlnhadhgpylnllenkknpnncsisatffvnqkgsnvtaikdmhdrgyeiamrgnyvlrps
nasmleseiadqiaelsshgindvvgwktvgytkltddfkyvlkkyaflydstnyfdnennlwpytldfgptnssllwei
pnlaltdylgvyqcqyadgcfnspdttnatftflwnnfkkhyvngnrapfgismrktwlshpfysknleglklflkails
shdvyivsvknvlewmenplpladiprsnlwtct
>GALLO_DN20273_c0_g3.p1 Hypothetical predicted protein [Mytilus galloprovincialis]
ayadsctysppsanamfkylwsnfnnsysqnkapfgihlhgrwlndglrlwavdkfirellklpdvyiisvkkmlqwmay
paklselqlfepwtcapdagfmpplnplparceqgvncqlpncvcdqlqhemttfeipqmvyfafdgpidgtvgryfktl
fdqsrrnpnecpirfslflshentdynqvqelydngaeigtnglgknylatkesvlneamkm
>GALLO_DN20273_c0_g4.p1 Hypothetical predicted protein [Mytilus galloprovincialis]
wmkdpvtlekinkfsnwkcpainknalpppalpdsvseckndincrlpncfcptfdhpmatsdipqivyfafddevtlky
sgyyfnlfgpsmrnpnncsmtftlftinkgtdysfieyfykkgneiashganniptnskitvlseagsqkqnildntnvt
agevtgfrspqlstagddqldvleklgykydasytftrrpkhgknawpftadygwpydcnippcpfyshkgfwmvpvnsm
wdyknesictfadeckhqpltekdvfdylwanfqnsykgnrapfgihlhpmwlnsikniiglrrf
>GALLO_DN20273_c0_g6.p1 Hypothetical predicted protein [Mytilus galloprovincialis]
msmfatnkstdydamdklysmgmeigshntihmttkdiisyetrsqqnyigqmtnippesiigfrspflasagddqieal
kgngfkydisytftrrpesslniwpftldygwpypcninpcpkqahpgfwevpinsmwdyihtdic
>GALLO_DN20275_c0_g1.p1 Hypothetical predicted protein [Mytilus galloprovincialis]
kqvlcilpvdknilnyspfckkvlgqftwltvedeklriiaiinidettstiddiissivveeqelnillaydpketpvs
caivtnipykedkirvgrkvvapevkdsvstprqhlplikirkevtqvirssprknan
>GALLO_DN20276_c0_g1.p1 Hypothetical predicted protein [Mytilus galloprovincialis]
gskdldcylktlqdvatcqspmsintdteknisstvsdnftkpsaqepdypqldinnldefllqelevistelsvvnstk
rgqkvkkrlfvcsndgepntkrrrtgsftetdadiefiwtssdsagrs
>GALLO_DN2027_c0_g1.p1 E3 ubiquitin-protein ligase RBX1 [Crassostrea virginica]
maaamdvddgdlgessglgadkagkkrfevkkwnavalwawdivvdncaicrnhimdlciecqanqasatseectvawgv
cnhafhfhcisrwlktrqvcpldnrewefqkygh
>GALLO_DN20280_c0_g1.p1 cleavage and polyadenylation specificity factor subunit 5 [Mytilus galloprovincialis]
ahgvphgwpkqsnsasfpkygtanplitldrpinlypltnytfgtkeplyekdssvparfarmredfekigmrrsvegvl
ivhehglphvlllqlgttffklpggelntsedqveglkrlltetlgrqdggtmewaiedtignwwrpnfeppqypyipah
itkpkehkrlflvqlpekalfavprnyklvaaplfelydnsagygpiisslpqalsrfnfiyn
>GALLO_DN20284_c0_g2.p1 Hypothetical predicted protein [Mytilus galloprovincialis]
ksrdiqkqtnkstkardetlkhdqpadnnkskntvdndseetkanrryskftakvfpakttkgknvsglrvvlhntltpk
dgtgiellfavknkmktealklidngadi
>GALLO_DN20284_c0_g4.p1 Hypothetical predicted protein [Mytilus galloprovincialis]
ekavvalvandanvyvlnlhgqtclelavigrhvkiiealclfgsdlvmqdwqwleeavksrdkedqtivdiflkhnnrl
lgfkhggiafdvkyiesgcdtdmkkigatlmskks
>GALLO_DN20285_c0_g1.p1 ski oncogene-like [Biomphalaria glabrata]
mehlrsqvvnphverviknfqtsamrslqgpgpagflspsdieeyrkalkklpekgleydplrgpppfpvqqfpvfapvd
atksektdtlletetiacfevggekrlclpqilntvlrdfslqqinavcdelhifcsrcnpeqlhtlkmtgilplgapsc
glltktdaerlcnallhrapakcsepptrdsfkvyhecfgkckgifspemyvepiakciqcvdcmgsfspsefvrhshka
lenrtchwgfdsshwrsylllakdqenrdrvkevlqymksrfdtskkykrkqrpeicdptelkrskseesgsssgsssss
wsessgvrglsaftpwsslalkdgkllhnassilrenfpgipaylqsgppvllnpdrvvpssessryergfapnvslapa
skhkddvddisddeedkepvktetersrspasrewdlpsesddslhlsdgeettadspdlkasleeelqlvqqsacwikh
h
>GALLO_DN20285_c0_g1.p2 ski oncogene-like isoform X2 [Haliotis rubra]
mldktslsqeekdnflvklgkvhskrdeqfnqmvrmnstlrkeveglkktmkekldkmveknekltkqlertrietecrl
eeanddkdklvkeikrlkgheevetskyvqingelqtrlhqyellyeqvrrdnmilqdelqrsgvmvtellskqrrftlp
nspqvsprklspnyeqvkkerdt
>GALLO_DN20287_c0_g1.p1 GRIP and coiled-coil domain-containing protein 2 [Mytilus galloprovincialis]
ineenekykkfteekenlvkekenlveekenlidenknmqtlkanlehessslkediesltnqlancksgnessqnetit
qfelrinklkeernqfygvvqeresqieqmqkvvdeksedmlslkqeveergqtvtlfkqdieklsadnqnlkascdqln
dklngcdteiqelkvlneglkq
>GALLO_DN20287_c0_g2.p1 GRIP and coiled-coil domain-containing protein 2 [Mytilus galloprovincialis]
issenstlkselsdlalrvetfnsekeeislklgekdesliqiqsdkdkittelsnslekiqelkiekeniekyleeern
avsklretlneteekllslkssves
>GALLO_DN20287_c0_g3.p1 GRIP and coiled-coil domain-containing protein 2 [Mytilus galloprovincialis]
eelnarnkniqeanifvaldqikkmlidqldksvkgqkqgkskaaspygsksdiakgsntssrsnspnspadllkklevc
qaelkkekehaaysvselqeekellrhevqlmkdqlgewenmmemlksekeailqeidefdarektiiedlnflkndldp
kevlkedevvedgetdlsddvfksehsaviqlmidvkeqvkkliaerdalkqeekliaekdalkpedklddkvdnsleiq
elknqlekissekdslerekeslgvlmqlaqekeqneaeeisvlksniegsekqisemmnsvetskteiedlksqiqslk
dengdlskmkdeldsklnerqsytqeleekllgmsqnlseskrkyeeslsnlesdeqssksslqeemekis
>GALLO_DN20288_c0_g1.p1 CUB and sushi domain-containing protein [Mytilus galloprovincialis]
gfwsskaptcvsvscpvleapdngiisttgqsflrtatyscnagykidgnserecqsdgtwsgtsptcslitclnltsld
ngnvytnnmtvngitqysc
>GALLO_DN20289_c0_g1.p1 protocadherin Fat 1/2/3 [Mytilus galloprovincialis]
mskifdldsisgwislinpldrettdqynftivatdikakteqksftrvlvdvtdqndnppifsrpsyiaavnegadlgt
vvtelfttdedigantnveyiivdgdklgkfhvrrtgevivnkpldrendslytlvvaatdggmstmtkitieilddndn
dpvcdepihplilseeksvgsiivrvkatdaddaatvhaeisyviragnekqkfnldkstgiltvkseldreeidnyhls
inavdgggrscdidvfidlsdindnsprfidipetfqviestppdtllmrvravdddlginrqvkynlkddadgsftldp
etgvitlvssldrekkdlyklmleaydmgnpsktgevllkiaiqdendnppefvrssyivsisedaavnsdviavtatsk
digvnakmlymisagnvdghfnidtdtgmiqvaktldhettseyiltiiahdrssaplssdrssaplssstfvtinvtdv
ndnqpefvqnpykltlkedvpinevilhltasdadtnsiilysiikgntmdkfdvnpkdgqlliknaldremvnnfelti
kasdgllssetvvivdvldvndcppkfsesnysaviqedrhvgyeilsfsvtdddlppngepfsydivsgnkggefmvns
ngvlttarkfnrhvqdmynlvvraydfgspllhsevpvvieiieegnnppkvs
>GALLO_DN20289_c0_g2.p1 protocadherin Fat 1/2/3 [Mytilus galloprovincialis]
avqvyvmgkndiaprfqaskkmiftisedetvfsrlivaeshnpvkyyiihgntpdtnyppsfeishsgklkllrkldyn
dvqkyhlsvqakttsspslyd
>GALLO_DN2028_c0_g1.p1 Hypothetical predicted protein [Mytilus galloprovincialis]
mrldsvcqlvcldeigqcvslieqvaegylgcfkdientmlpsktvksipdltlkkcqqqcqgytflglqysnecfcgnn
lntdryksvpesdcnmkcsgenrmcgaghrnsvyrvpf
>GALLO_DN20290_c0_g2.p1 xaa-Arg dipeptidase-like isoform X2 [Patella vulgata]
vfrirtrfcqtlnitrtqclhkvnlqsmsdlksvactfidenknrlndlsqdiwktpelgfqefhahevltkfleengfd
vtrkykldtafravygegkphiaviceydalpnighacghnliaevgvatgiaikqsmstknlkcgklsvigtpaeegkc
gksymitagvfeymiaagvfddvdvammahpsqftlskplmvamtpvnisftgkashassfpwdgvnaldaavtcynnis
cmrqqmkpmwramgiikkggdvpniipneaeleyylstptdeelnilkekfvgciegaatatgckatykfadhfysalms
nnrmaklfeqnassigvhidndldvilkyggatdmgnvsrivpsihpkyyigtkicnhnegfttasgpqrrihnsfg
>GALLO_DN20292_c0_g1.p1 Hypothetical predicted protein [Mytilus galloprovincialis]
mtttespkievtsfddddddelekeldsfieeeenkkadrekeddelsdkdkgddedndelknkrdkietespnksddee
dkgqkgrstddedseledykitedqkraleememmkselglpeedppeydvkdklkiyneelakdptp
>GALLO_DN20296_c0_g1.p1 transcriptional regulator ERG [Mytilus galloprovincialis]
vhfpnfwsmdqepevnitttpqtsdgeydetsslennddgqnqnfsplqsrqqqeqndpmsscvipqselsqpstdlqpt
sdieqlaqqrdigpqdltnqsellqngqqlrqdmqqqqrfaqdfqvqqhdisrqqmsiphqnemqqkteltneeipfdis
siqpkatiklepginatqevcsnewnsfngngndvgelttmqpfsyyksafdanipamfdpsnnyqipnknnalfdpmfa
rlndgdelhpfdttavqssasdnfhqnknsmynygpdftkttpsaldcrssttpyqthptiynrehfscpnnltrskscd
dpenpslsseekvivpedpsvwttehvqqwidwavkeyqlrsvdksrfatltgielctwtmddftqicgemnancllghl
nflrrriiqktyppsipspnglstinynhnsggsyvackadpgfpksqwqppqpsptsqeqlyqrmvhvssrfsssgtgq
iqlwqfllellsdrrnmgcitwegtqgefklvdpdevarrwgerkskpnmnydklsralryyydrnimtkvhgkryaykf
dfvglaqnmqqttpetyhtphryqsdmfmpsygpsplnylnphapmppttssglfcspspywpsttnnifpnipghglsp
hgvqphvgsfyp
>GALLO_DN2029_c0_g1.p1 Hypothetical predicted protein [Mytilus galloprovincialis]
mgskeeldtlkledistlfkagcvvliaaflfhtigmatnhwavsvtdahgtiqynglwekcadvrlgkgdfecqgfiws
dpqvshwfryvqttevlafcammimiafallylfakfinedhkknlrvlalvlgflsgvlllsllpvlyldh
>GALLO_DN20303_c0_g1.p1 Hypothetical predicted protein [Mytilus galloprovincialis]
lnmkgfsrsirqkwfaskdnfqqfcdyvsyltvasisipafeivrkgwqtpqkselterkyvlvgnreitqkveeriryr
lgeptkpswlfkrkfadiikikdpaefemlknekkpirlylcipaqgghskdefplpikpdelpknieqhivvvkdtedd
pedvnesvnrlkkvp
>GALLO_DN20308_c0_g1.p1 Hypothetical predicted protein [Mytilus galloprovincialis]
tpsswtnmllflvilqllvgvldaysdctyyysygynqvgssctyysnsyyytyyrrvysisapiivvialgalvglgif
itilvcvccrrgrrstgvvvsgniaqpttgyiyptnlnagavsypyptnpiagavsypggnppaagyyggnpvptgynag
naapvgyyggnaapagnygdnqpintgpkpppydsavpswccwvlrwksgs
>GALLO_DN2030_c0_g1.p3 deleted in malignant brain tumors 1 protein-like [Gigantopelta aegis]
gsyygsgsgnvylsgmfcdstessllecpsrgwgnvqsyctqhmtdagvtcsrrvntspgddygalqiwsnkvytmvcsd
nfddndakvacrdmgyaygkslccsafgshdyqisitglqclgneptlkdckaidglkrcaskkyasvvctdkepshkgf
elrfengtfgklwvdyynheglvctngydsndamvacrqkgflggfgykyrhdvlphvprsrtddirwlnnlnctgtesn
ldkcgtlawgqidncsisssaaafc
>GALLO_DN2030_c0_g1.p1 deleted in malignant brain tumors 1 protein-like [Mizuhopecten yessoensis]
mtnkvatvicrqrgfmygvyvvnhsygnttgpvwisraychgnessildcelvglaekpdtacaahekdigvkcyasvrl
sglglanygqlqvfkkdswysvcdenfndtdakvacqsmgytdgraqccsaqgtwltsrpigitnvqctgkekfndcphe
edscpskhyvsvactdsdatkysvhvtrpsglffgnvevqrygiwgsicdvgwdnddaqvvcrelgfaggnatrgtvlrh
vptlfghvncsgtektlhrcpmatfredhqcnerssraaivcskkaegvqfrigeeyegsgraeiylngrwgtvcnvywd
dvdaevfcrqlgpfvggvqanpttvgtndqdiwmtrvecmgnetnflqceaswypaqtqrcthgndagvvcfksvrlmrg
nyrsngmvevyhknkgwstvcasgfgeteadvacrilgyehglplccspfgfsfitplfgrlqcqgnekhltdcpstsiv
cnspqnyaslacyngartqnytlrlaggssytgqvnitylgiegricidgwndkaarvvchelgypdgmsyfhyksdmda
vgpywttnvtchgnessinqcshvgfgnvkeckgkhyagvlcfdregvyyrlaggndrsgrvevsvhgewgticdhywdq
ydadvfcrqlgfntgdsyygdnlppgsgtqwdgkihcsgkeesldicphegwvvgnsrfclghkddaavmcytnvklykg
ytpgssngavlyyhnrtwlrvcdtgftdmsarvvceelgytdgqaiccsafgktsepvltnytlrctgreksvteclree
qcesdqyasvmcfnetkipdkekytlklqdrnkgqvivthlgatgricgknwddvdagvfcreqgyrhgiaykhdeqsts
essrgpywlsdfnctgeekalldcphqsrmslgncsdthiasvlcfkdegikyymsdggshygrveisvggingticdag
wdnkdasvfcrqfgftegvalpsatygqgrgpiwlshlqcngneknlhscphrgfndqfsesnwilsiicdshrddasvf
cyknvrlneghdarmggveyhrngewysicdegfddqaarvtcrslgnnftdglaikgsafgkikgktlisdlrcygres
dlseckmkfnttsgtesdlseckmewnri
>GALLO_DN2030_c0_g1.p2 deleted in malignant brain tumors 1 protein-like [Mercenaria mercenaria]
mkfntttctayasvycsnttiekkgfapriasdslastvhgilevrvngvwgrvcmqdwddrdanvtckelgyaggvayl
himknrkpilmrgvkctglessladcvqskkadldscsfnsndagvlcynstgiqyrlqgsknpsvgrveisydgswgsv
cswswktadakvmckqlnytdgivnynvnksltslprwitgffcqgsedtmmtclntgfnssflddlcmrrtdepgayte
cfnetveptqirlmngkdkysgrvevyvkgpnkwgtvcddfwndqaasvvcrqlnftggtvvrggkfgtgsgpiwfdnvk
ckgteeslykcghrgigthncnhtedvgvicmaptiptivvtstttpttttsattrlqrhqqqqlkqrsnlqqqkqlhkv
qqpgqrvlknqhqgttstqkpipsptttrttttttqstststratttkptttrttststttkttviipdttthsnvtvip
skqqkrennlgvviavpptststratttkptttrtttststttkttviipdttttkptttrtttststttkttviipdtt
thsnvtvipskqqksennlgvviavpivilviiliailvvfivrirrlkrgvpherfhddiiennqdslgmnnqlydlsl
qptgngyaegsrpsqdgdklklskngnayyakndsfsndaspnsfanplygnasmetnveqkeidllndssta
>GALLO_DN20312_c0_g1.p1 Hypothetical predicted protein [Mytilus galloprovincialis]
fqrqeikrnnqslekvslhsqeirpnnesfgqgslqsqeikpnnhsleqrslqsqqtkplmtqynpfrttfnsvglrseg
qtifemrlkdtklnntgiddddddleidgekshs
>GALLO_DN20314_c0_g1.p1 Hypothetical predicted protein [Mytilus galloprovincialis]
eyftfnalpvdcklkvfsyldhiekgcilsvckewnhlllhpsvwdqlsiwnfpvtclpsqivhervencyscykkrvhl
fckfilctkprpkrfefkfnigecssgylklveslminlnyreckvcslnwketpcrpywvppdddkendimyrhrlrar
yfgnmfdlftkkatairtlvmpfdwcsrsvkcltrlknihslvlekyfvfqcl
>GALLO_DN20315_c0_g1.p1 Hypothetical predicted protein [Mytilus galloprovincialis]
idtdqskqqgrynqskgrqpdtrtcficknighiathcptrtnrskednfkpgkfglciqsrqeyrvddyisgvtvklpg
vscngdkvqvhgldivegkidsdkisvlrdtgcstvfvhsrftnpdcltgqtrdicladgsvkqcpevcinistpyis
>GALLO_DN20319_c0_g1.p1 zinc finger protein 239-like [Pecten maximus]
lqihqishtgeklfkcdicsvslsskwslrchmkthkeyvnsrdmvdtlqypceecgmafkrndalsnhkmkvhtnerpf
kclvcgvgfrkgshlmnhsrlhtgekpfmcelcgkkfrrpsylrdharmvhgqeqpfkcekcskpfmtentlqkhlvsct
pgkpkktyechicqktyvnkicftnhiskcqkssgedfcncgmqkptelksqn
>GALLO_DN2031_c0_g1.p1 cyclin-G2-like [Haliotis rufescens]
mndlvklakcpfrenlagklenmtdndqrdnavsslrclnqfynfssqtfatavqyldfvlskvkvqnkylsclvaachy
istkineepedtpsatelshihrqmwkasdlkrmelvvlqkmnwklwpvtcssilkhicdimskvnpslpssllddllqk
fevcinynncvlytiptlslslvqlhlkecdlltpalslcllqlheicdvgdsefyecyesvtkilynycnypsshpacl
plpkpqprinlmtrpsaygdtdlptiyenpvttiyvstsdsdespvikkeydswsycvlprrcsitae
>GALLO_DN20322_c0_g1.p1 GOLGA4 [Mytilus edulis]
skfmevaaaykdlaqerekikttltmtqdkafrriselkeqikldmmakrdleenyrlmleekdehikvfqmqirllreg
keippelenkvtkskvqskevgkgdnsdiqtddvkilnekvkrlegllsrckdtiktnkekytqittekeqinkqlhekn
aelekvktsaapdtmiklqnqmkearkvieqlevdrevaiaevkkqvheemelkdqelreirqqcallqeenktntdkvd
rlekssqe
>GALLO_DN20327_c0_g1.p1 calcitonin 1 [Mizuhopecten yessoensis]
rciyliivlqliehlradqreedarrlmeslnqaqndissmmstvdgldnylttqkkracnlglnshhcaladldnqlqs
rewlsnghspgkrttlkeehkeklseveikrliedivrkrldlknirtlledangsiienskrtctvelggacrtewass
iadqyyylmsphspgrkrrsfrkrmsplrlfhkrlqqikkrhsnn
>GALLO_DN20328_c0_g1.p1 Hypothetical predicted protein [Mytilus galloprovincialis]
lfslsqqcgcpaqftqqifcnsqlvvkariesstsdqsytfyeisvikfydgedeykrlsnkttlwtpkesaacgpvvfe
tgskyiltvsvydgimshnlcglqvkflhasktllaglsgeykkncqckipykfkktngrksqnqcgkppikcsretvca
tdaigqcswqnc
>GALLO_DN2032_c0_g1.p2 HCLS1-associated protein X-1-like isoform X1 [Biomphalaria glabrata]
mmllnsliiqshsqssgklfdksksqpefrmeqpksysfnrsfsfttsrgpdgrveqrktvrdgegneevtvtrsigdqs
hsvtikkdksgveekienfnniddkdinkfnrtwksqpqsslpeskgdqmitdetivqi
>GALLO_DN2032_c0_g1.p1 HCLS1-associated protein X-1-like isoform X1 [Biomphalaria glabrata]
msindffksffgfkrpqdhhpfagnniwdddgnddeedhgmfffhfdlnrqmesmqremedmfrnfgavefspgsqlpea
rdpqnprdqmlkdnehkeemfvqprlpfapesrtqqnprdqmlkdneekkrvkaifyttihsfqisiqskitcyrkegrf
rcgwkawsr
>GALLO_DN2032_c0_g2.p1 HCLS1-associated protein X-1 [Mytilus galloprovincialis]
fisamsindffksffgfkrptdhhpfagnniwgddgndeeddhgtfffhfdlnrqmenmqremedmfrnfgaveffpgsq
hpeardpqnprdqmlkdnehkeeifvqprqpfapesrt
>GALLO_DN20334_c0_g1.p1 Hypothetical predicted protein [Mytilus galloprovincialis]
cfvyfvtegygltliakvalngvtgtvtftqnggdttvnfnvaglantntwnirsnrmvydrqvrcsdgvlginyiestg
tvsssgtttetitsavlpnlnsltgrallmndtttgdrvcgtieadedhitgvaklqsvvggtiyfrqvssssssatsiy
anafhlq
>GALLO_DN20334_c0_g3.p1 Hypothetical predicted protein [Mytilus galloprovincialis]
dinlplsgsnsvigkilvlksksgdflvcskivqyttrnavatisrdgvvglisfkqrspfdttttfvdlsglsnnaggy
hvhkwpvpekwatnqkvcdadsvsghfnpfgidtssdpaatvgtddqyevgdlsskygllsgltdkmenytdhnlplfg
>GALLO_DN20339_c0_g1.p1 BRMS1 [Mytilus edulis]
mptiesekneteeeemdhepaesdkssdedsesgsvdddeisdldeeeydhrrthcldemadlerqfsdikeqlykerms
qieqkliemkagkaieylnplaelqenmrinievagilreymkqniqrkveseeigakqnmesekallydsikadledki
rrleedrhnidissdlwheshiskknkkkndsfstdrrkkpvtitgpyivyllrdvdiiedwteikkalkhsqkrklece
f
>GALLO_DN2033_c0_g1.p1 uracil-DNA glycosylase [Mytilus galloprovincialis]
mvinnniqllriimnnqakistfftkvspgkrqntgalekppkkaridnenippspktdygnkepapllkkydtspdrdl
psspggdmpkteclspeqkdrvngnkaaalasgnkaaalaklrekqtnglltkvgdswykalqeeftkpyfvelskfves
erkkgtiyppadqvfswtryckvndvkvvilgqdpyhgprqahglcfsvqkgvppppslvnmykelvndikgferpshgt
ltgwseqgvlllnacltvrasqanshkdkgwekltdaviswlnkncsgivfmlwgayaqkkgafidkkkhhilksvhpsp
lsahrgfigcavctqrihwlqtffrv
>GALLO_DN20340_c0_g1.p1 COL2A [Mytilus coruscus]
nphhqvnpnqliqqppyqpaqsqyipqppgqqnyiptppkpgptqynpppqnkqpgqyipppiqsayvdpqssnpqpayd
nthaqyqqppppsgvngyqappsvdqygqpypydqqqqaipnsayspgtqyqppappepqpqtayqdpyyqdpryaapqy
qtqppppptapnyp
>GALLO_DN20349_c0_g1.p1 sodium/potassium/calcium exchanger 1-like [Crassostrea virginica]
krwfiitffgsilwiaiysylmlwwastvgktigiqdeimgltiiaagtsipdlitsvivakkgfgdmavsssvgsnifd
itvglpipwliylainggvvdvnsn
>GALLO_DN2034_c0_g1.p2 BBS7 [Mytilus edulis]
mhswvsfclpelpertppgetitfhfmstfldtllecvyskgeavfrsdnistisilkdvltkeatkkkirldisydind
esiaytlnlihprleyqlllakkvqlidalkelqvheedltfmspeyrqileeadalqaefkrqpchlerlygmitdlyi
dkfkfkgvnvkgkvpallevldnydlqtlveffntsa
>GALLO_DN2034_c0_g1.p1 BBS7 [Mytilus edulis]
ilgniqhskiqntfkmmelnlsrvdylqvgvtsqkstklfpgavgktqrivvgdqdgllqclqmkkgdaqvifkavspkg
itrvelggpvggarervflstgseikgftkkgknflsfdtnlsepiqsmfvegadlftcgnyvynhykdckdtnyflsad
kisdvlclpmekndditpvlacqdrvlrvlqdaellyevevntlwyi
>GALLO_DN20354_c0_g1.p1 SYNE1 [Mytilus edulis]
lddlmgtaqlvikdratqrtlhfgtelqalenmcdsvstnasqkqghlselhqlwdefdnkkgnllgklqtlgdkiqnst
vdssslqgikelvneieearddmyamnpeyeqlrelgrqlqqadttkggtateslrqvnkawdhiq
>GALLO_DN2035_c0_g1.p1 Hypothetical predicted protein [Mytilus galloprovincialis]
mstltlcsfnmgsteeetvmenkrkvviamdgsehamyalqwykenvhrstdyvylihsielhhvlhnskwqyspqhnni
dtvgplikeehvncwttdkrrtcnhsk
>GALLO_DN20361_c0_g2.p1 DDX46 [Mytilus coruscus]
gnvklliatsvaargldvkhlilvvnfncpnhyedyvhrcgrtgragnkgfaftfvragnkgfaftfvtpeqerysgdii
kalelsgaeipaelntiwetykvrakmdgknirnsgfhg
>GALLO_DN20362_c0_g1.p1 Hypothetical predicted protein [Mytilus galloprovincialis]
maagrvvvvavdgsvhsdnalkyyidrvqipgdklllvnvpeeynftdaspgvihellekmkekasevektytdrlkdis
vdfqfrlvyghpgeqivkvaeeekaslvmvgsrghgwlrrtilgsvsnyvihhtsipvllcknmepleslnqen
>GALLO_DN20364_c0_g1.p1 Hypothetical predicted protein [Mytilus galloprovincialis]
mfagrtiltkclnrlhslkvckrsksltslaqrplgfleqilymdqkiipnmallcckktvkisqieaaleilvkrhpml
rvtikednngpyfiekshvpinirvfdtnnwypvsqnqyaehfg
>GALLO_DN20366_c0_g1.p1 unconventional myosin-VIIa-like isoform X2 [Crassostrea virginica]
lkcrlewiavkprltkqreslmspkpqshkkdmkktgvirkepylldqaskyynismeaapdipntrsycvngqvklsyp
qirvikhdysakdtpenvlrkgsevrvvgpsakkghlivdhknicyhvpyqmldiksvpelpgmni
>GALLO_DN20368_c0_g1.p4 Hypothetical predicted protein [Mytilus galloprovincialis]
mlpvgyireetptvipkpvprprtrlqrtiaehrttssessdessdesvdyfdvdyvlertvdseptftdepavdvtepa
qttcrvyqrrsnnyyttmpsfh
>GALLO_DN20368_c0_g1.p1 Pol [Haliotis discus hannai]
iegkkpttadigptpllrqfqylkmkdgvlyrevtigedrksqlvlpsanisvvlealhndmghpgkdrtlslirdrfyw
pgmdkdvedwiqqcgrcikrktparqraplvsietqfplqlvcldfltleqskgghqnilvitdhftryaqaittrnqta
kttaqalfdnfilhygipqrihsdqganfeskvikelcnltgmkksrttpyhpmgngmcerfnrtllgmlgtleshqkan
wklyvspmvhaynctrhestgvapyflmfgrnprlpidlafglhkdtklpttqyvkdlrdrlshayqlaaeaskiaqanq
kegydlrvrgaavqkgdrvlvkivafdgkhkladtwedtpyvvidqpnldipvftvvkengegrtrnlhrnlf
>GALLO_DN20368_c0_g1.p3 Hypothetical predicted protein [Mytilus galloprovincialis]
metasgsasdivgevipqedtlveheeqpqelemspvpvrrsgrdrkppawissglydisaigttsvghtiteehskpta
ewqekaeyitslartplfsglqreaalaildivnhh
>GALLO_DN20368_c0_g2.p1 Pol [Haliotis discus hannai]
mptvnypmnlgyanselpyelhtdasgtalgavlyqeqqgikrvisyasrgltksekrypphkleflalkwavsdkfkdy
lygsnftvltdnnpmtyvlttakldatghrwlaalaafnfnivyrpgkkngdadglsrlpqptdkdstnretisiesvkt
icnsilpgayidslavnp
>GALLO_DN20368_c0_g2.p2 Pol, env [Haliotis discus hannai]
dviifgktfeeqlenlrlvfdrirqhnmklapdkcsffkrkvkyvghvvsadgveidpaktekvvswpkptnpedvrrfl
gfvgyyrrfikqfsqiskpltdlmpnptvkksskkhqqkpwqwgeeqesafktlkellisapilgyanselpyelrirqq
>GALLO_DN20369_c0_g1.p1 serine-rich adhesin for platelets-like isoform X1 [Haliotis rufescens]
mathlptedgaaspqsstttinknsltaireamavslqrlkeleeqvkalpvlqvrisvlkeekrllalqqkakevkntr
tigvgdynvnevpspatpsrfdfrvksppvapkpkvrlvgvgdhsviepyllqpdlptgytirdnetstdsqfyqrdtyv
ierdrtqsalyspfsktpkpqtrtigigegnvfddasmrihekelrtviigqnqgvgkrnvgvdcrvatrdvgmmysadd
>GALLO_DN20369_c0_g2.p2 Hypothetical predicted protein [Mytilus galloprovincialis]
meeetveeviyreqdeiiekewtektrkrtveevegpieesevktimvrevptstqvvrqivaptgkviisspgkktgad
dmvekkitskggsytlqtitrksvsddedeenagqttttisttgsglrsggdssgglevttsslskqklvddtefhsnvk
stqeralrlkakmdklhgdtdttsskttihsssggyldyldnkkksgdrfg
>GALLO_DN20369_c0_g2.p1 Hypothetical predicted protein [Mytilus galloprovincialis]
qgrellkklrdqlkrarcaddekpstrtvgvnvdtgafmsslnfkaeemrsalkevlsksvrsigtscemqvekrstgvq
ysssftrsigvgeddidiiikkpvhmksigidvcplsinksvntdygwkldqstntmqlfmenkscsterarqgtvstmt
edsrmvsdktqtdlkvfqalevvknqgtnprkqhqkntgmntevkelvdedfglrvtykyrglnafdattntdaarkhdm
svnterkklrdvavsedt
>GALLO_DN20375_c0_g1.p1 protein nanos 1 [Mytilus galloprovincialis]
kheksslkkstvtvnilplnvkmsflnqyqpsfgeennncvwntqndngmcsnfkfleslilpvisdedfndgfmdttny
ldtrrdifdteeqtqnldsirrgalevnefrrngfecdlddldayqvqlrrqsvhdrisvkkennpivlevmafkekkka
lrrakskkncvfcknngestavytshvlkdgdgkttcpvlrkytcplcgktgdeahtikycpkneaqehaf
>GALLO_DN2037_c0_g1.p1 Ocular albinism type 1 protein [Mytilus galloprovincialis]
masaaffhtcavynnitnhdhhhegrvlvervvtivamtfcmisllvviylllprdvrgsewwrnpgrilvgpnlnaiir
avvitsflgtlgilvrsavqmdenfpgpsevengehifcvvinvlieyffqssyfwiilyaiealmvannkelptavkyi
lgwimpgivcgsgllllyhngikedgkteieramlyfiflfpillvlicnpflfyfaskaakraliwhygrytaserkli
dnlalw
>GALLO_DN20382_c0_g1.p1 WD repeat-containing protein 38-like [Mercenaria mercenaria]
mfrgprdynkldlkkftghkdevncvafspdfqimvtgsddervrvfdatngsmvcklkghigaiksvaigpncktfasg
sydktiriwrtsdgenlhileghmksvevvvyspdskqlasgswdrtaiiwnveqgfpirvltghksvvqslafslngkw
latgswdftvkvwtlndpddsvvtmeghkgnihavafskdgmlasgswdktvrmwnpktgkqihqceghggwvqalsfst
dglylasasddetvrvwdvltgecikelegqtdtvqhcafkpggalvasgslatmiafk
>GALLO_DN20389_c0_g2.p1 Hypothetical predicted protein [Mytilus galloprovincialis]
mklgpwikkvftnfenhrienrktlamikeafsngpttsdanetnlragahimytscrlslwshhalvteidktqkqfki
ihftrgsrptwrkavvreethkkkekkvlvvnnnfedfvipeck
>GALLO_DN2038_c0_g1.p1 cilia- and flagella-associated protein 61 [Crassostrea gigas]
mvplqnqapvngapseptdagtekksasrqsskqssratsptselkvekklsdahmrecstsllsegqgediakeaervq
sgqssrkssvkeevisrlgtpkpitpmtqlpkrfvpiykgaqnafsiqlfcideryemrssdflssafelfpqydfcvit
vphlvpefpliqgfvritprspstlpqelyvfhrsgllkdfhvrpvcskdlkgieelvktinfnenlikdiqqfnkarrd
edgteikafvaqcqdqivgvavirreenieyirshyniedfiyynhhkreehghlhhfalnpvfthmskmfikeilrqgk
ktslyfplypaytnkeavdqhslvtslndmvpvrarrqitypleqlainapsdrvlkkqepyalnhvnrklvlepkvtin
arivvvgasnvgigfleqlaycphlrfnnltlvsphglpgemapdelrdqmlgndfcygqenyanislrtwinvvygkmt
nidrkkklvivnngtvvpydhliisvglqyqipaptdadldtgvtnaelpnppdrryfknppknlftindaydaavslyw
ienyllksqrnliiygstldafccaqtlltmgvpgerihlvqppllfqatcfnnpaidstvvkslessgvhvysdhvlaq
wndgaddcteissasfttnkqptrlecgaffsyykkavdfeafrsindaclvydgklvidsafhtndvsirgagtitkfq
rkyhadqwthanfnskevgvhlatemlrlfdptmepqtappeetlnlipiyrnpkiqggvlpggynylhiakpgmdmpla
dqmaqhdygkeyitgatdgspervynrsy
>GALLO_DN2038_c0_g1.p3 cilia- and flagella-associated protein 61 [Crassostrea gigas]
mlhlmvysssypkervlavhkelyllatdiimflffmserqqlktmmtlhpslivhddltpifnrhsdmlkmaygdffla
elieaqddhmqclvaevegtavgfmsisndvntdmlnecfelgsfhglkkphqdddsr
>GALLO_DN2038_c0_g1.p2 cilia- and flagella-associated protein 61 [Crassostrea gigas]
matitpvdgppevvnarrtesldaphiiklvnsstdqlfgrvnvvnliekavlavtlcndkeeilghaaffdypniegvd
pstweewfhkmfdtpktsalnslymhyfvakkeyasgcareiirtafnavpdlhylflnvpmkaypdaslnesls
>GALLO_DN20396_c0_g1.p1 Hypothetical predicted protein [Mytilus galloprovincialis]
aegskqdfsslsftgqcakvrdygypsegvndtginnlskstnvfdlknsrlsqvetvklkespntieaksskwgqfved
etmsssddsddeqgiyftvn
>GALLO_DN2039_c0_g1.p1 V-type proton ATPase subunit e-like [Biomphalaria glabrata]
mvdrktlpvvivtgfwafvgiicpiliqlfmrrsankgvvqlmlamsaaccwlfwllaflfqlnplmgpalstdlirvlq
mewtgdpnharv
>GALLO_DN20400_c0_g1.p1 Hypothetical predicted protein [Mytilus galloprovincialis]
vrplynnrkigysatdlkqnginrqesaafsqhggsilihdayagsadrqtvssvmlvmrpgttdsrrsdmfqartrqhs
gassqasfvtapdrnrdslvsvdvekakssdddisteaasktikhkvafeeqnsyv
>GALLO_DN20400_c0_g2.p1 nucleoredoxin [Mytilus galloprovincialis]
gnngsnfvstesftgsgkvvglyfsahwcppcrsftpelarkytkykqqypsfeivfvssdrsendfdsyfsempwlalp
fneegkknklmaqfgvrgipalvilngetgkviskdgradtasetyptrwklq
>GALLO_DN20405_c0_g1.p1 serine-protein kinase ATM-like [Mercenaria mercenaria]
lyevmygdfqqlggrkrfsagcreaslppnyvdlaaevcnqlfqssehaievtqisetdiedrpgakkrrlesgwtsird
iitslgqavqltpwlqlitrvmekfpgslaedetypylnciss
>GALLO_DN20408_c0_g1.p1 ORC6 [Mytilus edulis]
navrsvaqnlgvtsqsiirkaeellqlvdirvgsqsltvrvgsqsltalnltgsccvvmcidlaatgsgqpvnkgealrl
sgvnkkiyrnglktlesmlgleerttirdlaikfgctgasdlacqvlqsyeks
>GALLO_DN2040_c0_g1.p1 Hypothetical predicted protein [Mytilus galloprovincialis]
mkiwtsehtfehswdtivqaawkkypnplnpavigtdvldrkvdnkgvlkthrlmttqwglpnwakkmvgisddcyviek
sdvdlktntmsiksrnvsenknnlgqdenaygsehsevdpkaktmtlksknltwcnlvtideklvyathpddsskthlkq
eavvnikgvplssylenmitqninnnaqkgreglewvvrkikveaetlqteaasftkdtfhtitftkdtfhtihkveslf
nrdgsl
>GALLO_DN20412_c0_g1.p1 3-oxoacyl-[acyl-carrier-protein] reductase FabG-like [Ostrea edulis]
mivadlakeseiqkvidetikgygnidilvnnagigmmggietltpqqydevmnintrsiflltkqavphmnqngsiinv
stnvtigpvpsllaygmskcaldyltknvavelaprkirvnsvnpgvivtevhrrmgmdedtyqnqvlgrchsinalgrp
gqvtevadliaflasdnasfitgaiipidgganiitas
>GALLO_DN20415_c0_g1.p1 lactase-phlorizin hydrolase [Mytilus galloprovincialis]
kfslswsrilpqgttnitnaagimyynqlidalidagiepvvtlyywnlpqslmdmdgwlnedtatlfndfadlcfslfg
drvktwvtihgpkgialdgy
>GALLO_DN2041_c0_g1.p1 rab9 effector protein with kelch motifs-like [Haliotis rufescens]
melhpflepdtipnhdlwyvlstfgdcpsirvghtctyirgngendngklyvigganpsgafcdtfvldlntmqwdimdl
pgfraryehaafippsspekififggadntgnmndvqifdtvkntwstaevsgnpptprtfhtnslvgdklvvysgghsq
aepvqdrqvhffdtisltwstkiikgdapksrhghvmvgvggnqiylhggmarssffddfhcldltknswshiknkkvyp
taraghsgtsvgsmlficggmnrdgalddlyrfdtscktwckielagptptcrldfgmctielsrdlpsttsentdvlet
skhaqeilelamkpgsassrssstigsassrdrqlpesassrpgsrqvgsagsresyheynyessstgndiqtleegenl
sdeeetpraegatssvfndfikskhtmkmvlihggmdtegeifddtlvylve
>GALLO_DN20427_c0_g1.p1 Hypothetical predicted protein [Mytilus galloprovincialis]
kicscqsnissftfieeinnkiditlkngiriyqrktpkviryvkynyktdsenfyrerlmlfypwrnelsdlqcghetf
enmyltvarllekkakqyegkvidlekaieeaendcnendqiapatqqvemedaeigpteseqyvhfnpdrptehrlydm
srevgieartveltnhanrisesdyfalirslnkkqweffqhvvtwvktkhepfytfltggagcgksvvvrtifqalhrh
lcsiegedpddirillcaptgkaayningltihnafqiqpnkgldqslscdvlntlrmkyrnlslilideismvgnkmfs
llerrlkkikgsncsfggvsiiaigdffqlqpvfdswifndlskgltalapny
>GALLO_DN20427_c0_g2.p1 Hypothetical predicted protein [Mytilus galloprovincialis]
llendtslvnlqvhkhsktcrkkghpicrfgfplppmkatvileplkenddiekyktiykeiqneinalhnsedidqmty
dmflddvlqmddenyikairsnlsgpkvflkrkpsevrvngymktvliawqanhdlqfvldafacavyivsyisksqkgm
salldqaakearqgnldlkhqvrhignyfsnsvetsaqeatyltlqmpltkatrqvvfintspqhkrtfllkqssalekl
gpdsteiesdndikrysrrpkqlenwcladyvsqlelqypktsessddheteqqdheseseneeanadiieeisnki
>GALLO_DN20429_c0_g1.p1 Hypothetical predicted protein [Mytilus galloprovincialis]
msvnqqqkramkrlmqdydeiqrepvenvsaapldenvfewhcnfkhddiiyhllllftdnypyespsaefvpvgfqyns
gatkqgkkgtkvclnifsdfadi
>GALLO_DN20429_c0_g2.p1 ubiquitin-conjugating enzyme E2 6 [Elysia marginata]
kvcldifsdfadihtewkdeksvgwspgytvqtillnvvaflaetqsgsswwqctnsnvhnlqlsesfsckdcghnykkp
fppinagkpelslkkqdskktkkvapkadsskeviidymskeqfslappksdsiektrfekgkegcaks
>GALLO_DN20433_c0_g1.p1 collagen, type I, alpha [Mytilus galloprovincialis]
gkpgpqgpsgkqelngapgqkglpgspgppgangasgpkglpgspgapgtngpqgpkgdrgpmgpegpqgmlgpggprgs
pgvgktssgqvvrgppgppgpqgtrgpvgpegtsgtngspgpq
>GALLO_DN20438_c0_g2.p1 Hypothetical predicted protein [Mytilus galloprovincialis]
yycngsdiqrdpsdkecpvghycqsgsatptpcpsgtssnavkntllsdcndcppgfycegtgniiytgpctagfycpag
qqtatpatynctmghycpggtgqpvpcnagsyqdeqtmsdckgcpagrycd
>GALLO_DN2043_c0_g1.p1 serine/threonine-protein kinase NLK-like isoform X1 [Crassostrea virginica]
mavvghrharhimafqggappapsqhailtaavavpyfqvvppqdvqpdrpigygafgvvwsvtdprdgkrvalkkmpsv
fqnlvsskrvfrelrmlchfkhdnvlsaldilqpphidyfhevyvltelmqsdlhkiivspqpltsdhvkvflyqilrgl
kylhsarvlhrdikpgnlrvlhrdikpgnllvnsncvlkicdfglarieepdenihmtqevvtqyyrapellmgakhysy
svdvwsvgcifaellgrrilfqaqspiqqldlitdllgtpsesamrtscegarahikrmahkqpslaalytlsnqathea
vhllcrmlvfdpekrikatdalahpyldegrlryhacmckccystnsgrrytsdfeptcsqpfsygfedsltschrvkek
lhkfileqqknnevplclnpnsisfktfasssvaqpaelppsphawe
>GALLO_DN20443_c0_g1.p1 protein O-mannosyl-transferase 2-like [Ostrea edulis]
vkhflarvlcliilpaivymmvfavhlkilnrsgsgdgfyssgfqsqlignrlynvsmpeniaygseftlkqrrtggayl
hshwhlypeehppqqqqvttyahkdennmwiikpadtqwtktdspelvksgdlvrle
>GALLO_DN20443_c0_g2.p1 protein O-mannosyl-transferase 2-like isoform X1 [Biomphalaria glabrata]
stgavvqtvrsqvrlihyhvrcalqshdkklpkwgweqlevtcnpnikdkktlwsveevtdqrlpnasfelyspsflerf
ieshavmtqgnsglkpkegeitsrpwqwpinyrgqifsgkdhriyllgnpvifwgclgltfvfiiayaidtvksrrglrn
nkywraykdrmfsagwwlflgwmlhyfpfwpmtrvlyfhhyfpaflfsamlsgvvldyiltwccitvpeqfslivfqgci
aaifavlcwsfylfyplsygmygpssmeegslwrnikwmeswdl
>GALLO_DN20445_c0_g1.p1 synaptonemal complex central element protein 2-like [Pecten maximus]
meadntkqyscgehndvqievldvnndqtddsqnqteelenicsnssnltslaaahkamkslkdlvpcefsredithsad
elinslnakrkrdseiiedfkktcelqtsrsctlieqhifkiyekqgktiqdkiqelyavldrisklekkiqefkralqg
lcfefnd
>GALLO_DN2044_c0_g1.p3 Hypothetical predicted protein [Mytilus galloprovincialis]
mtrdefnlnkmivivtsagkvygmkstngkiawshfmpklspfdrykkslplfvqrttahfpnppqcailgrdmktghgv
lyafnpitgvalsdmppegldlgynhhwssvvryatrgsrprl
>GALLO_DN2044_c0_g1.p1 Hypothetical predicted protein [Mytilus galloprovincialis]
egkkmlssivklsffllstailhvsglyedqvgkfdwtqryigkierlywdqsnpskkllvttdknvlasihvfngsiaw
rqiledndrgtidavfhqdkyfvgvcgggryvrswkvetgalswentvhhiarpgadikikgndqvialtpygvysydlm
ngkqkwkfslpnsdgtvfdrvivrgneviaighlpgahvtivkannegvissqksipaawinketscevvdssyylcfkq
dtltlqlldlvsgpvfkptdiselglapsgtvvlepvsnrgdypellirlgrndlailkivknelqvvkqlpgvsaaevt
kldnkevlltlqksgdqeltltgydlesggeitdlkqkisagpshglplkaygylvrkkdgrigyklalqsedyslqmvq
kmgkvswtneealayimsvfilpmpiytmattitekgi
>GALLO_DN2044_c0_g1.p2 Hypothetical predicted protein [Mytilus galloprovincialis]
mppegldlgynvqqaymvgemdenflkgivlmdsknqihvypqsyksvanrihsslymmvvdldtgmlngyrvgkdlkge
kvwnvnlqkkqqiikdvvfkrynehvhsqgrvlgdrsvlykyinpnliv
>GALLO_DN20450_c0_g1.p1 zinc finger HIT domain-containing protein 1 [Mytilus galloprovincialis]
meavqqqgsgtkrqrksrsdhfkfrykksfaalleedqrfekegpsylsaqipasrfperhfcavcgftsnytcvqcgar
yccvrclgthqdtrclkwta
>GALLO_DN20452_c0_g1.p2 fanconi anemia group J protein [Mytilus galloprovincialis]
mteerrtirgvevifpckpypsqfsfmdkviqgcekgqncllesptgsgkslallcsalawqtaeyakkrqeesesehsk
skeccckqkqstkevldtseddkvnsfeehklktineekiqkgptli
>GALLO_DN20452_c0_g1.p1 fanconi anemia group J protein [Mytilus galloprovincialis]
mcwrttvtvtvmathllpfllnshgytsiafpalgtgslgfprdivaremfssvqefardsptssvsdvrfvvyggdsgt
ikafeehklkaineekrqkgtegttntkssstivipesddedddfkppsiyrtpgssrqslsekikkhqsisydtaepgp
semekeedgcccncgtenkqnsrkvpkiyfgtrthkqisqivrelkktayrdtrmtilaskeftcihpavskmknknegc
kelmdgpgckfndrvkki
>GALLO_DN20453_c0_g1.p1 copine-3-like [Ostrea edulis]
mnqaptcgpaskvelhiecqhlikkdstsksdpcvaffmfqqgtwneigrteniqnchdpkfangfvveyffeevqkikf
evydldnatpkltdddflgmlecnlaqvisknpfysplkkkngkdnmanstitvrseevkegglmaymsfsakkldnkdf
lgksdpyieiskgmpdgtwvvvhrtevikntlnptwrpfnlaenvmcggdknkdikfdvfdydndgshdligtfvttita
mseaikqpvsfpcinpkkkekkrsyensgivhltsfklernpsflefiyggmqvnftvgvdftasngdpktanslhyinp
yqpneyqqaiqavgavcqdydtdkmfpalgfgaqippemkvsmefalnfnatnpycagiqgildaytnciqqirlygptn
vspiiyhvarfaeaaqkeeatkgahayfalllltdgvitdmdatrqaivycsglpmsliivgvgnadfadmnfldgddgv
lkgpngqpaqrdivqfvpfrdfkrvsgndpnasaaelakqvlaevpqqvvkyysmrkmlpnvpqk
>GALLO_DN2045_c0_g1.p1 negative elongation factor E [Mytilus galloprovincialis]
reggrerepppkkghtiyvngngisedilrkafkdigtishitmekdknvgfvtfesmdasdkaiaevngamfegvqlrv
smarrqptfdsqsnepqstaswstiaasssqkgnhrdrrgqvhyededlfg
>GALLO_DN20462_c0_g1.p1 mitochondrial coenzyme A transporter SLC25A42-like [Mercenaria mercenaria]
mysgtsfftyetlkkshaeyakgeepkpferwcmgavagfasqslsypldivrrrmqtagctghvndytgiwvtatstyr
eegiirglykglsmnwikgpiavgvsfttfditlqwlr
>GALLO_DN20465_c0_g1.p1 F-box/LRR-repeat protein 20-like [Ostrea edulis]
ydnhiifkkptgfkkdqlsasdleklahdtttgytldclghlhdldlsackmltdgslvhvikfkelrslslcmtnitdi
tvsavaaknpslehiclsqcls
>GALLO_DN20469_c0_g1.p1 ITPR1 [Mytilus coruscus]
dsmrdklrgsptnpvyclvsvphghdvatifeldptsmtkdshvprssyvrlhhlctntwihssnifvdkeedkpirkkv
gcaqikddreafaivpvspqevrdldfandaskvlaeiaqklekesitq
>GALLO_DN20469_c0_g3.p1 ITPR1 [Mytilus coruscus]
qlgndiqygnvvqllhlksnkyltvnkrlpalleknamrvtldvsgnegswfyispfyklrqsgdtvvvgdkvvlnpvna
vqplhvsnyeladnpgckev
>GALLO_DN20474_c0_g1.p1 TRAPPC9 [Mytilus edulis]
kssfpqsamfitesdganvvtsaaaslyagqseeclitvhntsvqpvervevklrckseekmyfskifnwcsdniesqlp
iqsskkmcfsvcvsghsdfll
>GALLO_DN20474_c0_g3.p1 TRAPPC9 [Mytilus edulis]
egltagfcrlcsvaftvdilpsvifvnwdvlpaespdhcvlvfdvknvsghqievqytvdqnvileqeeirrvsvqverc
ifppepepsidlkntvikhighsnhysqflasfvdirwnipsetccgkasiehlkwtkeqlelisvskvswdirindefy
tdtcnpevlvgrlllldvnltlkedleasegelevsccskvngeidsmctlmgtdsllvpnvdvssavkfstsflfhvsg
hytlnvkftvrrt
>GALLO_DN20478_c0_g1.p1 MYO5 [Mytilus coruscus]
lvaelfedkpdpnekkqragshptqplranpkgskstkktvgsqqvtkatvgdqfrdslfmlmttlnattphyircikpn
dmkeafqfdpkrgveqlracgvletirisaagypsrwtyseffqryrvlarskdidranprktcqnilisiiqessptkh
rknkqpiedpdkyrfgktkiffragqvayleklrsdklrscgimiqkhvkgwlerkryrkit
>GALLO_DN2047_c0_g1.p1 Hypothetical predicted protein [Mytilus galloprovincialis]
ihmtdnfmdsefagncklsscvhkhvkqlaeqkcdickeidkatgktsargqkivdiefvgikpiqqrptsskwhtklsp
rtkkmrstklqmpslrlrekptnknlmgdsdsqntkkkkiniledisgeidrqtfvaqyvdnlelpleidnlehptkenk
fenysdshessnlqltqsvdsdvgpgpfiqgivcdvgpgqfiqevvcdvgpgqfiqeptqvqyisssseektqngivmea
teyeniskealntdfpfnidy
>GALLO_DN2047_c0_g3.p1 Hypothetical predicted protein [Mytilus galloprovincialis]
hniisvvsqnasdiedwnvsrlylvtsglhcivtsadynsypqaiqfleylyenckefipfraysklvtgikmmvllkml
elnkegvlvklneyfprsgadypcadkkelkrlssvysnfrkfylplaadkklctayfveefheeygpefhaalkrlten
flskieshlpitvleklmqcsedkcyelhqdsssaafeifldviltksklsesdlihmltmlgiit
>GALLO_DN20486_c0_g1.p1 Down syndrome cell adhesion molecule homolog isoform X1 [Crassostrea gigas]
mqdfiqfqynwikllltmwyhdtaiclllvlpvaafieftqmplsqavvfghnvvlnceavtdqpgtltytwyhngtqlt
asvfsnhsllivdvqqsklgnyschvtssnssetsilsshsetnilssavliqayirpfvnn
>GALLO_DN20487_c0_g1.p1 Hypothetical predicted protein [Mytilus galloprovincialis]
ghiskmkvtvltkemiahdktttgvigvdhmveslremdplkmniafksskkakrnrtapkdakeqvniqkkqsllrqks
lindellaeykermnkaedkekqtkvstpnqadsktlpsvkeek
>GALLO_DN20494_c0_g1.p1 Hypothetical predicted protein [Mytilus galloprovincialis]
allttmseknekdlfdrvktkkwemaklpagsslgclfswigtkgdyesaqrkaittkgwrrytstftsegklmlarlsv
lmwggiaayvayrflrperktklekepvg
>GALLO_DN2049_c0_g1.p1 large subunit ribosomal protein L4 [Mytilus galloprovincialis]
knhhiglrmfcskhifcrlnsqnfknlftvtasrnvtttgslraedktdvtgeletasdphlyvpdrpplpivtsrqley
psehlpskqawldtmatledeklgivdlhpkifgtypridilhnnvdwqrkyrfidysfarsraempgggkkphpqkktg
rarqgsirspiyykggkalgprgpksffymlpktkrvhglccalsakyaqnkliivdsleipkadhqfledlidvrfwgf
stlfvddsdimprnfslavnqiphfnampvyglnvysmlkhetlvltlaavekieskllqilysaqkedvkfeyne
>GALLO_DN20501_c0_g1.p1 Hypothetical predicted protein [Mytilus galloprovincialis]
fnklqqkmalelpslqeglksiavaasgllagtavyisvvetksranldiksmrkqwsdsfdnaavfvlgvgtlgtaanv
alffmdtspyknlwlvepclfiiggiytsivmlpeirelkndeivakkgdkwveegitrwskrhllrtlvnlcgsccviy
talksqtq
>GALLO_DN20503_c0_g1.p1 putative ferric-chelate reductase 1 isoform X1 [Crassostrea virginica]
mrpmnflaplsaqhltskqyspdmippdpacgktkgcltnctntdcqyivswthdqetvtfeiqtkvepgtimnsyaaig
lssnqsmagssimmclvnnggkmsaeygyttghtyaqlddiqhsptlingstdgnifrctiq
>GALLO_DN20506_c0_g1.p1 transmembrane emp24 domain-containing protein 2-like [Biomphalaria glabrata]
mvqmvksfikekenlmenipfkvlhqgeresngkytfaahmdgmykycfsnkmstmtpktvmfsmdlgdkpkggenmesd
ahqnklaeminelstaltgvkheqeymevrerihrsindntnsrvvlwsffealvlvamtlgqvyylkrffevrrvv
>GALLO_DN2050_c0_g1.p1 peroxiredoxin-like 2C [Biomphalaria glabrata]
medevvagivsslkelideeeqlirysrdilreengfsvfvddkikklfslafvyknifqkhdvktkeeferlvrkyfrh
sdvrdlhdelvdtdeewdsilirkyfrhsdvrdlhdelvdteeewdsilkdldqrmgalsngkvlrlclmeky
>GALLO_DN20512_c0_g1.p1 Hypothetical predicted protein [Mytilus galloprovincialis]
mdeanlksedigsvskaiyrkrrkshpalpksreethqslkkiniqsnkfenfvqfndeqtgiiiltcptnleclcsvpe
ifmdgtykycpkffkqlytihgynkgnyvplvfcllpgkseeiyvncfssivklcsdqghtlqpkavhvdfeervmkvmk
dffpsieikccrfhlgqawwrkiqkvglsqqykeldsdiskwlkgifgiaflapdevadcfvedfmavvpndkpciefad
yltdtyitdeslfpphlwaevpsslkrtnngpesfhahyneqfyhshpsiyifldtiiklqsvtyikirslnidapqsrt
ekekeqnlrdlhskycqqeitrdfyvrslgykfqartdl
>GALLO_DN20523_c0_g1.p1 Hypothetical predicted protein [Mytilus galloprovincialis]
yekfikwfedcssgfeewyeknkvddpkfkeekrqvqmfvarfcdlleveiscdgcgvtlpgrryrclqcsdmdlcatcf
aggvkpegdhgddhefvhlvykcnmc
>GALLO_DN20523_c0_g2.p1 Hypothetical predicted protein [Mytilus galloprovincialis]
rhpsfpeppsivslktvnsstkkgrhpsfpeppsivslkqmkskdkksgddkesllstssssissspsssdddenvaddt
enddvnsifpdadddtkgmfkffhgdckvpldvlraiydmndkntsecykalienlessalqtkdeimkmalkwggrlta
stqeapviptdseklidtgiyyhqviqsqnkipekakeeassedtklmntpdndveddiqkqkrsrsaellkkelekqgk
sssreylykvnmamavlyarqvlrkllahwpesapaitaellgckqvhdipcildllnrsetkdvfqtvvqkvikysdke
slipiactaaqfmeeitmssaqfmeeitmsslikqlntddykqnkdcvkdlkeaiqipgasklqisfdskcclrqnedtl
tfstsddmqqnaktfsgdssnfinfefqgdklwykfsikkspsetsnwgykfsvtagsiltrdsfetgyailnnvlstkl
alalplcrlwhtlvyvaikqtgenrlksiqlmlkiihtqhrssaeslsidlsllkplwnlyngitkdgsetktlvpplar
altelflqvenlamewdavieylvalqdmedikkiikqgilnvaavsvsigytniateiisavrkkkatkttkn
>GALLO_DN20523_c0_g3.p1 Protein FRA10AC1 homolog,Protein FRA10AC1 [Mytilus edulis]
mgllgpllkksspkvadeavitkdwtnevegqksikylfsfganclekwglewacsvarilqslyissewkmvihqhlth
cvlsmtdkpdlqsifalfvmagfpevkfcvlsmtdkpdlqsifalfvmagfpevltigtlvhfshigteqtgvvlkhfpd
kyqtlvidikt
>GALLO_DN20523_c0_g3.p2 Protein FRA10AC1 homolog,Protein FRA10AC1 [Mytilus edulis]
ktsqssdsmiqayihqhvwllftvqalatgdiihnnnqypdpdyiklaaqlqsqcidavthclqqvpddaedgskdilqe
grsleqrqeeafaihsqervmgllgamipadskstlpgvtfnfstvefiqllfkiakgesghevntqhlamgllgplfni
>GALLO_DN20523_c0_g4.p1 Protein FRA10AC1 homolog,Protein FRA10AC1 [Mytilus edulis]
diktrkrhtindkfidclsmvtevwdtdhfsvfiqtvksitakiktdedisveavwvlslslkvlsnnlkklgetyyate
lfeasfiqclvylsskgtdfsqqwlikdlevlslmlytdgvn
>GALLO_DN20525_c0_g1.p1 Hypothetical predicted protein [Mytilus galloprovincialis]
msdtastpqrlfcprlidyitivsshhpnqnnnvaqtpellrrypledhkdfalpsdiiffcqpegcisvgpkrmslret
tsfvftltekdsgiirygicvnffrpfekkchekwksdnrtstdgngnsltidhekskqkspkssrkmktasmvrnnvlt
slcivshhpffstfreclfilrrlidachertcskrigvssardksrdtvwgvltgqgsdnltglvmhevkeietwilrl
lsapvpvpgktrvevqvlpkdlqppllfalpdhtrfslidfplhlplellgvdtclkvltaimleykvvmqsrdynaltm
svmafvymlypleymfpvipllptcmssgeqllsaptpfiigvpasf
>GALLO_DN20526_c0_g1.p1 Hypothetical predicted protein [Mytilus galloprovincialis]
nghapnlpnsqpdltllrvaplavpedsdtghssvsssegkmngsviennitrsmsqenidheqvntveegavagpsssv
dhreiernilplyrnpsidsleevgdyietdfpskasrllfqsssrssspstdeedegygvnkakdkvllncdeveqsfd
pscpqnppshnvnpdhlklkilehveqnspsvqrpnfdsvnhsktnl
>GALLO_DN20526_c0_g2.p1 Hypothetical predicted protein [Mytilus galloprovincialis]
mpplgsyaeeyldtdsnlgasnhlvgaeggatnnlnlegrcypfdyidsnmevydphcdqpdddnyllrviykhekvpia
nfqnsesnkqekifcklsldrdnrslsasseeeenalhhfcrdtpglassaqqtnndcsdcmgvedlenlthalqnavim
hlpsrleesseescedpiyeeidsldsflstsdnslqvveeepchgprtkvntlpkyerrrrkghrgsdvdkvmiwneye
ayvlqvkqigtsacgptavlnilkafdyqvdkeevckkvttnlrmeaapvpyylfsrynagttadslidgitkltkgtik
grffhfyparkvqllkwlgywmrkgavplatlnlqrgvkpgwtipdawhhqmvygvsskgvhltnpleivpeeiimeqlt
sdsvllirrqdvvnrfrdwaplneflkksddrwqtmnvlgqvvnvlreactalshqgpryraqltshitipaaykagitl
fvrqntevcqelfnapdlelmnpeetee
>GALLO_DN20526_c0_g3.p1 Hypothetical predicted protein [Mytilus galloprovincialis]
mpvfsgavlhvlssngltscdksgiiqkgkiiknndmgkkdinsfvlsqanidnrqnrdscycknmngldamengaaqnr
ndqesgtsskrqtrkiqnggsdvtlngfnsspdsspvkpeacacsktvngdvqhfsnetktspkspavrpksmswsrmvk
qrkenkmkerngkgnkkshkryiypelcssseessddn
>GALLO_DN20529_c0_g1.p1 protein retinal degeneration B-like isoform X1 [Crassostrea virginica]
mlvkeyrialpmsveeyriaqlymiqkksrdessgegsgveiivnepytdgpggngqytykiyhigshlpgwfrailpks
alrveeeawnsypytktryrcpfvekflleietkylndggsqenvfklsqsdikqrqidyldivkdpissgdyrkeedpk
lykstktqrgpltdtwwkehseglknpssgkaimtayklcrvefkywgmqnkierfiheiglrktmlrahrqawcwqdew
yglqisdirrleletqralaekmgfaseneeeeesddqgntlkhnstsshderpkipisksedtvstssdskltvrsgds
pavmkehrslsassksrsfgssareisttrmfesleklqesssdeefydaeeeliefylsnste
>GALLO_DN2052_c0_g1.p2 Hypothetical predicted protein [Mytilus galloprovincialis]
mmrkmiterepaisetkssqklkniekvdkneksktpkkhekrrtsstdkksdskkkitpkkhgdndsdsssssenvlss
dsesdsdsqtwrnkkstksermqediererrqrikqervhnrrasrdtesntfrrnfndnrdntsrdtesnsfrrnfndn
swqnrrqrddrfkehrnkifvemsddrnkifvemsdeedsgrysshkrsdsrksyfesknngdgrslkiev
>GALLO_DN2052_c0_g1.p5 probable protein phosphatase CG10417 [Mizuhopecten yessoensis]
mmslielqendefmvlacdgiwnymtsqevvdfvkekmkeeenrkqlsliceklfdkclapntlgdgtgcdnmtcivvtf
dqlwnnnknkrpaedneemsdkrrkteelgt
>GALLO_DN2052_c0_g1.p1 probable protein phosphatase CG10417 [Mizuhopecten yessoensis]
mgvylstpntekissdetcqgfkygassmqgwrmaqedahncllefdentalfavydghggaevaqycaanlpqyiketk
sykegrfnealeeaflgfdailttpkivqelkvlagvesddegdpaksikqqrteaellrqeadmpieelmakyegedsa
qprtrilrkktqinspvikprkfpfpqnaseqdidtnensevkledkisnghaenenninlekesqmssslssstsssls
ssvqqdlvsssadnsskspsedpsqscssssqkeeatsstadgssqkglvrskktlknlessgvsstdstqikesfstgt
k
>GALLO_DN2052_c0_g1.p6 Hypothetical predicted protein [Mytilus galloprovincialis]
knefakhvsklnselekkienlaksdqtvntklstskqtvntklstsngaksngksrqvedtiknipmpavkktpeksve
iknesskritsdskkeslvrkvsldlkrp
>GALLO_DN2052_c1_g1.p1 nucleolin [Mytilus galloprovincialis]
mevdedededddesdddedeseddsdaeetpvtngkrkkekqnkkeskkqktddsetitmfvgnlpkemdadkvekiftk
kgievkavrrpekkkfayidlennddlekalklhgkkigdselvvekakskiekekdnastparqstgrgkddstlfvkn
laddttedslkeffpesveirmprkpdeghrgfayivfkdpseveaalkdkqgseldgnalyldhsgskktfqspaggkf
ggssgeagkskvlfvknlsfdtdehglknafsgstaariakfpdtqkpkgfgfvdfdsaeaaqsafnamkgkeidgrqif
vdfagergaggdrrgggrgggfrggrgggfrggrggggrggrggfgdrgrgrgggggfrgnrggvgsyagkkktfdd
>GALLO_DN2052_c2_g1.p1 ribosome biogenesis protein MAK21 [Mytilus galloprovincialis]
mskkvsrvskkeidlefiealggekgdldlledldddedenedlddfdvdmdadpikrdelkdfikqlgikehrdgegkk
ekkkkllvmkpeeeeevkpeksskkkkkekiqhdevssttarvtfdlaahiknykprpylvvksgqnwmdiqapddkvrm
kqdhsreleqqmenfaskllqdevavynkqreaskksdvgwiktvlssgtlgdkiaaltllvqespiqnltsleslinmt
kkkgkrecmmaadttkelfltyllpndrklhtfdqnplsslgelsggnkdtidkylmvwyfesklkehyskfvnaielms
hdtllptkqkalgiifdllvgkpeqekvllnllvnkvgdpnyklasktayllrrlvekhpnmksvvvdeverllyrpnis
skaqyysicflnqlmlsredkllaaklvtvyfsffksfvkkgevdskmmsalltgvnrsypyaavdpeylseqlhniykl
vhvvnfntslqalmllyqvmdssetvsdryytalykkmsdpelkssskqsmflnllfksislqalmllyqvmdssetvsd
>GALLO_DN20530_c0_g1.p1 dynein heavy chain, axonemal [Mytilus galloprovincialis]
yvdqmtyfikgdgvkevttenfhhifqygtvkgqhiesllrlmmgiyapaffenttwpdsikndfsaqlhkflanltdtr
wklegktvlyipseglrlrsedaaknkdlvqrletamihwarqikevlttqdafemaensgpldeiqfwknrcsdltgis
tqldkagvkkiteiltcakssyvapflklsgeikegsrqaesnlkfll
>GALLO_DN20530_c0_g2.p1 dynein heavy chain, axonemal [Mytilus galloprovincialis]
mfrerirfldkkihpgltkltwaskgisdyfitdcrinaskiqlmvddykganmdisgycvkiseqllisidsrkvyenl
efddeqakhreisaknlakfheeivrtmkktyeifrtdgnevqqhwhrytermdkmveeafrlnvkwslqelskavngdg
ksapnplfrvkvilqgdqvefqptlkqlanivssiyghltksisninrlpnlltkkkstkdpiheviardeetkkihgvi
nggmsanatnlknylatwdnyreiwein
>GALLO_DN20530_c0_g2.p2 dynein heavy chain, axonemal [Mytilus galloprovincialis]
mfneelnavkkelthktqpqspnhpkysgqglwarqlkrriergmmaldrahflpsigigqevrnqyqqlcqaldeyirk
tfhewtltvdkepmkqlevplmcrsherppmldinfnrnllkmfqeihywerlmfeiphyavdvynkrddlrglrehvll
vvrdynr
>GALLO_DN20530_c0_g3.p2 dynein heavy chain, axonemal [Mytilus galloprovincialis]
msekgsrtgtpntkrgskastpkgskagtpkgsksntplpslesavsaanglaehddtaggasngtlqpgegdlsvavng
tgelveqtepeppkdmgpsvlslikmrinvtglse
>GALLO_DN20530_c0_g4.p1 dynein heavy chain, axonemal [Mytilus galloprovincialis]
kdpcyelseakpkdipamlpkilnmirmiwvnsefyksrerltgilkkmsneiirrccreinldkifdghvqtglqslrd
cieccehwkeiydktaklhhkfspdgwvldkssifaqidafvqrckdlieicdaqihfarrqdgsktemphfagqkgpei
arslleieavfeknlsqlravkktildvkatswhddynrfrggikdlevmmqniitsafdtvttvdggvelldifmhlas
reairrtidkktvdvf
>GALLO_DN20532_c0_g1.p1 Hypothetical predicted protein [Mytilus galloprovincialis]
madnndnlrprrelvevlrridkslnfedahlellsneltdslilflkkhfwpdeplwkslglqidevvterfasrlkdn
lsillvsntsgeiigcrtmfletlneaaddtgiqqikneklkkvrtfl
>GALLO_DN20535_c0_g1.p1 KRAB [Mytilus edulis]
iictshvcnicnksyktrnslnkhvkivhsgsrdfvcdlcgksfkqqdtlnvhmrthdnnrteyeckvcgkflsaqgalk
vhmrthvnlkphmcdvcgmsfsqrgnlakhmlshsnnanyrceqcg
>GALLO_DN20536_c0_g1.p1 titin [Mytilus galloprovincialis]
ekdsvilecelnkpnipvrwlkdgvelvpsdrirlvsdgnihrliiddatledsgtytcvcgsvtteatlgidelpaefk
rplkditakeedqvilecelskpnkpvklfwnvnylnltnlsngpkmgrilslmttstslltcphircq
>GALLO_DN20536_c0_g2.p1 titin [Mytilus galloprovincialis]
nkeiqpnehihfnvdmfthqlvltdvnlhdtgvyklvcgdvsteakivveelpteftkpladvtvteketvclecevska
nkpgkwfkngqemkqddnvkfvtydkthrliiksavlddeaeytvevdgqtsksqlyveegpveflrplkevqvmekepa
tlecevnkpdlvakwflddqeitgsdrvelvvystihqlilhstsledegkysvtiegakcattllvdeppa
>GALLO_DN20538_c0_g2.p1 Hypothetical predicted protein [Mytilus galloprovincialis]
lgnhmhvpgkianghtspdllqqqlldvqntisvlekkkkvspwrrnlgyplvmllllvltvlcllmvahnffellvgik
alpvgaketvvlgisslstlgsvgatleivlilyvmcasvvgfyslpffkrlrpvphdtsmvkiigncvvllvlssalpi
lsrmlgltnfnlignfgsmewlgnlyiilacdalfaalttlcltdkftvkvrteiynrflmlfqrdsrrtwsfssyintg
tkde
>GALLO_DN2053_c0_g1.p1 palmitoyltransferase ZDHHC22-like [Pecten maximus]
mrlrknitlgflkhqqagttvrtpagwyncpncqvdvpprsfhckycnkcvlkrdhhcfftnscigfynerffiimcisl
iwcnafasflqvsylnqsiplslfdiltylnqtiplslfgilnyfapvaffqmlfgnmtffqftltlhlfftvgcffsai
fftyyhlflicygmtsfestkkmniyshdtvldnlrsvfgalrwiplqfifpfrvdqiddgvnwnirkrvkgn
>GALLO_DN20545_c0_g2.p1 separase [Mytilus galloprovincialis]
lspalngkiediqqhgifavhflhgsfsimstakvstdlleaveqcykfyrqardqialsealaipkllyhiltkipvkg
fqqyiislcnylydelvlvydckndmastivsntysrlwnlaikqeqeieghdweilqlrhfgksysldi
>GALLO_DN20545_c1_g1.p2 separase [Mytilus galloprovincialis]
ysaeieilqqlikaaanqplikgralleialvhwqsglkgnrdimeylkqaepvlvglenshevlgqvylwqyvinheem
saqilssidievpkpepgdepdtviagtpsvymtvvkekeaielldkavalwdtlghdisdasmllqsimtcarvyqllr
khdqqlhviemyhklagkyisivtsdatsllieslisvgmvseaqqfiesmedwdkqkwkeqtthcqiakc
>GALLO_DN20545_c1_g1.p1 ESP1 [Mytilus coruscus]
msqfltfphesksdysldyayeavrfhtgvvqfllgkeflckdadtskgnsvdrwtalievleslynlgylyfhigeare
akcylkegwkiaryfglpswnikfsiqiaklhctsdkgeeavkylseiykvlsptttkepqvaeilipecinhileqdlc
sycndnlllilklvpmvtevyivmdqdneaiimlekmeaaicrlikeknrgnnfknfvmvkelnflhmeivtnlaelcmn
qdmarsqrllkqgedisgsdksn
>GALLO_DN20545_c1_g2.p1 separase [Mytilus galloprovincialis]
mdevclgrkyislaeiylecgdtnaaidsivscvlvhpshvtqavkvwvkvkkdlikngseemnkktfgqfvfeqdkmvd
icsllkaendifksnrkrvysae
>GALLO_DN20547_c0_g1.p1 pantothenate kinase 3-like isoform X1 [Pomacea canaliculata]
msdkplvidvnghdsndflgngmdndllsprdapkpsmpwfgmdiggtltkliyfepsdmmeleqqgeketlktihrylv
gniaygntgirdthlemsnqqiggkkgtlhfirfp
>GALLO_DN20547_c1_g1.p1 pantothenate kinase 3-like isoform X1 [Pomacea canaliculata]
ieekrdqasksdlarstlvtitnnigsiarmvattekidkvvfvgnflrvntismkllayameywsdgalkalflehegy
fgamgcimeyvsmsqnfsnin
>GALLO_DN20547_c1_g2.p1 pantothenate kinase 3-like [Biomphalaria glabrata]
snkvpfdfhnpypylvvnigsgvsilavrgpfdykrvwgsslgggtflglcclltgcttfeeaialaaegdshkvdklvk
diyggdysrfnlkgatvassfgqmni
>GALLO_DN20548_c0_g1.p1 TATA box-binding protein-associated factor RNA polymerase I subunit B-like [Mercenaria mercenaria]
mgyivttlqlllglddsterelshiavelnnifhnkynmfvwsdwtthiskkikaattnisdesrnikdtkkfiedfilf
dkdkkynaahykrdrtrrpetqdallrpletlnkalrsttgsitadpesdneeynpnlestladffldpdkevteqtkek
ssdfnfksstlkfitqpfsfqddldklnlsrlsmhsmsaedsdqepersdidmfetpkkkrrkmarspnrkdidehesek
lmqlihrlgeiqesnikvdrkkkyhelvyqakayqwliktcsdmmacstdilnkkvievqnilfrhw
>GALLO_DN20548_c0_g1.p3 TATA box-binding protein-associated factor RNA polymerase I subunit B-like [Mercenaria mercenaria]
mpvcqecegtdfderdglyfcqicmtqsqdlrreeegedggtfynvssvitkkserkkkvenkgrpwhsfeaftiiireq
vkaliklgasaklkdvvlqlwcnylsktgtafpedenkmdvfmrkhmrqrerypgsvecpdiqpvqfrktwkkkygvskk
iaekdlenkklmtalqneefyegdnpteqaveeepdyssssrrtrlqlr
>GALLO_DN20549_c0_g1.p1 NSMAF [Mytilus coruscus]
pgqedmtlrwqsgnisnydylmylnsladrsfsdltqypvmpwilsdyssshldlndpsvfrdlskpigalnedriektr
eryrempepkflygshystpgyvlfylariapeyvlclqngkfdqpdrmfnslldtwqnclegaadfkelipefyspdhp
dfly
>GALLO_DN20549_c0_g2.p1 NSMAF [Mytilus coruscus]
eaekadnvkqrgeeaekadnvfyymtyegavdldsisdpnerarmeiqimefgqtpkqlfktqhpqkfqhpspqgtlqfm
qetketnsptpensddmlstdtdedqthstttvfdvqelnnlelf
>GALLO_DN2054_c0_g1.p1 coiled-coil domain-containing protein 83-like isoform X3 [Mizuhopecten yessoensis]
mgkkkggkkkggkkgkkggkkkevqmtakeailayqigivekkledqmyeirgwedkikrneernaklkadqkllineml
ktakvleekwdteemrkredvvvvmkdywewqrqqeeeieaikkkiegaekqidtedknlttgtqmpihvpegtgqitki
edrtywtdykdrgqndhkqqimlltkemedmensfsemirhletsntkdkskiknfteeklisqkteakdkaigqldkys
rqeildkewlhreveihkreaeelrqvvenlekdnleimselfeweklisqkteakdkaigqlqd
>GALLO_DN2054_c0_g1.p2 Hypothetical predicted protein [Mytilus galloprovincialis]
mdmkqlsinqaktgehefihennageridttmgkalsinqakigehefihenkagervdttmdkvrarpmsatqraiedr
vfsivtkqnidsdesdvesvetdlldnmyfeeedfgdylklgplelkllnvtgtqmpihvpeplteeesdakkckpdewp
vtapmlksiqt
>GALLO_DN20552_c0_g1.p1 dentin sialophosphoprotein-like isoform X1 [Ostrea edulis]
msktgadlplvvaasqlgnasmkgylekkrpskkllsikyqrrwclvygnlflyydspddkaqkggfslesyrflhspgh
spfgfslvsqlkrkfefmapsqdeyinwenaikkgisltrrsneplkvkpmqttkddqdlykkhanvekmstmpnmkipe
rprippntyvspksigaktypdktkaqtnnitgspkilerkamaiqeaskydlyikgnktsgsesdsdsdgddgyiktak
lnlpkipikqtentpiddtkdytqddymivlpnlppdksvkvespyvefksdetdshvdgkiekiyssvkkpsiglinqm
sesdyaivdhtlrkdddsnavntrnpaigfiqqrsesdyasvdhsvlnnkddvvkgsrnpkiggikqrsesdyasvdsvt
llrkdppcrkaeqssnsgyvtvdhygavnnpdsdeadsdddyenphtvidytslpnlhlpqnkvqsvsssstesesddse
ddymkpgsplkpitnnnqqvndisylssessdtddqlselasvsitvqkvydpiyenfa
>GALLO_DN20557_c0_g1.p1 Hypothetical predicted protein [Mytilus galloprovincialis]
mfilivllvsmasvlhltsgmqcvlcvdikadlsaadnidnfqdyidkisalrnqecvnkntantllscehrehkcgtin
gdvvlrqayfgvdipttvtisgclkvengteagcskdlnminenrdilvrilvnflndkiklp
>GALLO_DN20560_c0_g1.p1 integrator complex subunit 1 [Mytilus galloprovincialis]
ishnailgqhlnilmkdlfeasktlktsvltpilikyqdaklssdqdqpkqttlgtvdsilqdistkaeegkqtveslvk
kcmrdliksgdntkasevactsilhrenth
>GALLO_DN20561_c0_g1.p1 Vacuolar protein sorting-associated protein 18 like protein [Bulinus truncatus]
masildqyeeesaraasvrvapvqepigpgfidarlesdipifskkkvnfkppnpithlvvcnnflvmamnsnillrldl
ehpeqpdeveipravedkvhqifldptgrhfiismestenyylsrnskrpkpigkikghhidsvgwnwqnanesttgail
lgtskglifeteltdnensrffqgsldqylkqlfnlgsenavpvtglefdrmpcesmteykyfilattpgrlyqflgsvs
ksaeppmfqqffadyekqkapflelpgnmgyselklyfpkfrgsartfawmtgpgvyfgnldftgeagpksvttqtklip
ypkdsdgekthpiss
>GALLO_DN20563_c0_g1.p1 ubiquitin carboxyl-terminal hydrolase 34-like isoform X6 [Ostrea edulis]
knhleafrkryayhlrnwqidgrgiqshqrniqektsanirvvlqpagmaektplelsltdlvaelraevarwweglhkq
qmqrhqaeggkgssllspilgamlgdgpirmitlgqeltvdmdektlgemqfkdmqlvfvsvgasrpp
>GALLO_DN20565_c0_g1.p1 Hypothetical predicted protein [Mytilus galloprovincialis]
vgeyikpkftlypellipdgiesrsepssrtcsfkdrtrhknlietedlrrrnslpistenllsvsyndlrdaykrpikr
vrsfkmtskghtngheqnknsrrssvnpsfvekdlkrqrfpsdnsddsaitcscssscssgyyrvliigangvgkttlak
r
>GALLO_DN20565_c0_g2.p1 Rad and Gem related GTP binding protein 1 [Mytilus galloprovincialis]
mtseymssfeigneddddkmlsvlvddeestmefidhseheedldrfpvdayivafsvhdsdsfevakqylqnirfelfs
drpiilvankvdlvrkrqisteearqiakdydckyietsaalnhkvdellvgllkqiklklnpeaiekatanmiaqdqle
kpssgkgpkkllsklfrkgsktrstcdnlfel
>GALLO_DN20566_c0_g1.p1 Hypothetical predicted protein [Mytilus galloprovincialis]
imatlyssignaylemnnfnrsmeyherdlelsrehdledaksraldnlgrvyarkgsfqkaidvwcekipmsksplesa
wlfheigrchlelnqyvdardngrkaleaakeaeddtwklhasvlvaqsevkngelqaaassfeeslqiakdlednvaeq
aikkaldevngkivrgegdeededtevkemmkmkiqikk
>GALLO_DN20569_c0_g2.p1 KLF5 [Mytilus coruscus]
rvlklmtqvfsnlnticanydfikskhdatidglnelcealevtnakaslevtnpearleylspetdipgetkegakpvp
prigppsrngqpassglgfasllllitiqvlfmavllhfcmkpviteeklnticanydfikskhdatidglnelcdnkvd
ilkppiyllgggivfvivvlpivlysflakk
>GALLO_DN2056_c0_g1.p2 UDP-glucuronic acid decarboxylase 1-like isoform X3 [Ostrea edulis]
mdqeqqmngnahgasrghvmvtggagylgstmvpmlldegfevtvydiflwginsllhvmpnpklhiikgdirdkqklee
amydkdiiihlaaivgypacdkdpdcaidtnvvgtrniaellrpdqkmvyastgscygavicqyrvmlwsg
>GALLO_DN20572_c0_g1.p1 Hypothetical predicted protein [Mytilus galloprovincialis]
meeqdrqrldalfaenctdgvvirdgfkailqcmgnnptdesidevfanfdadgttglskdefdewfnkcwvpvaqarea
iveafkvlaaesedsdgrccitslvdllknrggeplsdedaavfqkelevidtssdgfidgeefanflteqcqevkteee
nqeqteevqtetteevtetteeitetseeqteeqtenteeqtenteeqtente
>GALLO_DN20574_c0_g1.p1 mitoferrin-2-like [Haliotis rubra]
mafyrsfttqltmnipfqcihfmtyevmqdimnknrgydpsshmisgaiagaaaavagaiagaaaavatmpldvcktlln
tqeccsrsrvsyvngmtsafrlvyeyqglqgyfkgvqarvifqmpatgiswsvyelfkylltqrqnmedkyprvngltvk
avessev
>GALLO_DN20574_c0_g2.p1 mitoferrin-2-like [Haliotis rubra]
mddqdlyeslpptstsvdhmvagaaagilehsvmypvdcvktrmqclipdpkadyrsiadafykivryegvrntvrgvsa
viggagpahalyfacyekmkkiisgghqgnhfahgtaglvstllhdmvmnpaevvkqrmqmfdspykscsncikvicinh
vqtvskl
>GALLO_DN20576_c0_g1.p1 Hypothetical predicted protein [Mytilus galloprovincialis]
mtppsninqtivnakttstpvsqpikvlsvskvdnkenepkqtylnnentpklqvlpggkltvlpdkpvmparqavgqpq
qttakqvsyappqkskddseletiskaklkemesgvvksilkrpatcklptsgtikragqktsyl
>GALLO_DN20576_c0_g2.p1 Hypothetical predicted protein [Mytilus galloprovincialis]
ithkaqgragsasvlsqkhkstirpqaaahiithntlkentqpekrisvvnnnfmskvpvssvakslvsqfqpvsseitm
ytvpgarlnyavsasnypvastmvtsqkqevtpngyyqqpmmsgstpaqgltn
>GALLO_DN20579_c0_g1.p1 snake venom 5'-nucleotidase [Crassostrea gigas]
ikgkylraafehsvefydpidrpgaflqvsgihvtynlcndpgsrvvsistrcgdcwipryqllddekiyrvialnfvik
ggdgytvlknnlihhtefnsldsnvfikylksnrpitkgvegritiqndcinsscttslslllivcaslmniigkcs
>GALLO_DN20579_c0_g2.p1 snake venom 5'-nucleotidase-like [Pecten maximus]
damtfgnhefdngvagllpflenltfpvttcnldasresrlqgkfqqhvvltkngqkigiigyitedtssisnpgdtvsf
kpvveavrkevaalkskgvkiiigvghygygrdkklaaavdgldvlvgghthsflytgkqpsneqpegpyptiitqsngr
kvlvvqtfwagkylgflnvtfnsdgdvdswngepilldnstaqdpaierildtmkpavekeknkivgysavylegdnkvc
rlhecnlgnlitdgmvtfhasrysqndswtdkpiailnsggirspigqgniskgdvlttmpfgnmvdvitikgky
>GALLO_DN2057_c0_g1.p2 unnamed protein product [Mytilus edulis]
msrfaslypssqrsksqyrpplpgprpfrppfvgqhqppgvyqprtplrgrppaphlplsygtnyphprdslgekgstyl
qnqqqgyntdvaysdpythgeyfqanpnhqtdpfnqeswgteqtvysefeeqesanaeteqsdltynnsaavssgfdtet
eqsdlaynnsaavssgfdghvtpiafrrgrgfargqlqanrgrdfqnrqtsvlekqkqteylddgttnpytwsshgrgqh
qktsrglpeshgqgqhqkisrglpergrgyynpanrgriekdlpssssidenkqdkepmtkqtsllskdgsdsssatqes
nqqvvktkttvhhatepknsvqtsvsetsglpglctqtnvsnktkqatseqstqklenlslktdqsktpvsqptvlssps
flkssqsssitsvvkspavvsstsqhssvkspavvsstsqhssvkspavvsstsqnssvsklsvssslgsshapptssvh
ttkpvsssldfissqtpvtssvhntkqlsttattatstankvittedpamvtgsdkliasfaqsllssvkseesiirtpk
ytlppfhpnsallssslsalscnqqiptsspqynnpngsqssllqrsprqtlpsvsqnvqsspgpqntqspvewitesit
teesttnttmqsfksspgphnvqslcnhlshrldhrmcslr
>GALLO_DN2057_c0_g1.p1 Hypothetical predicted protein [Mytilus galloprovincialis]
mdferkkkdegedffktetvdagpkyerrdqqgkrilstgerqqlaeenkksiherlqmvmnstgeagdgadydfnnanw
mdaevelkpkipawekdlnpndvgkeqfpdefycevcdvrctgsvtfkmhvegnkhktkvdkavsgkttsltavniklvp
cdrpakitktfenmpepliglqyvtefqkqdekqaskyvcnmceskcdgnsilshisgikhriryfrehypdtyqkmmay
tsrkkseqngfaeefardiearegrqdvkvkleidvstelaaadliksgvlnhllegtgltkenlknlnldslkpaaqet
ieavkiepviknvdqrsmiertlptsqhqtvnrefesktfyqknydqmpssrqdgrmlpqkfseermlpkfsedrmlpqk
lteermlpkkltdermlpknlseermlpkklseertlpqrlseertlprhqgdkmlpgkpedtllpwnqgdkmlpgkped
tllpwnqgdkmlpgkpgerllprhpqermlarrsedrpfsshseeriypgrlddrlafgrpddrlapgrlpldrygrpde
deyyrrrmyerrlpmddpyygrrglrpledpyyqpprypprevsikpvvvvdyghsrtkspveevrtglteeersfmkrk
tdgeltdeelfqeflkwkkskstpkppyqatvtpenyqiqpptastpevtmdqqsmdlpsyttsdhstpktssetshskg
vkpkgtdelnlppqvqelmstlsksmissedeaamalqvsnaltqalleyqlkniskelqdtveqqqqklqeqtgnkssg
khqpkkqstkkqrydaygmingktqattssdlsatsvkssgsnttaksksqkcavqnvkttsaqstdkqvltpqndiyqt
tqgmmtsqvsev
>GALLO_DN20580_c0_g1.p1 Hypothetical predicted protein [Mytilus galloprovincialis]
mkeqrhqklytnysvnpfkklhvlsgkpnsrhdteegeedqhflkvinranqepvkkytypqtesqeygwitkpliekdr
sdrrinfprqntaitkymdaawrvkeqtenmn
>GALLO_DN20588_c0_g1.p1 protein odd-skipped-like isoform X1 [Biomphalaria glabrata]
lqnaestsaiesvqkdnpvlnfsdihsvsddrvstprsyssqsreggiadstsglaevlarihtcirsseelnartiprl
sinvdpprhtrdfssqftsersdipsvreimsyleaqgkifrchhccimfedrglyil
>GALLO_DN2058_c0_g1.p1 STOM [Mytilus edulis]
msnqsvrvlqkgysktimsskgdnfnlvtsngdggvgsadrseggsvgccgyilwclsilliictfpfsmclsikvvqey
eravifrlgrlvsggakgpglffiipcidsytkvdmrtvsfdvppqeiltkdsvtvavdavvyyriqnaamsitnvedsn
rstrllaattlrnvlgtknlseilsdretishvmqtsldeatdpwgvrvervevkdvrlpvqlqramaaeaeaarearak
viaaegeqkasraldcc
>GALLO_DN2058_c0_g3.p1 Hypothetical predicted protein [Mytilus galloprovincialis]
kvsenvpvrttaydqtrprqreetfyskqdvppvpvqvdpsnnwtwqpmhehenlgqesfsletykiqskprqmedtfyt
epsipsvtnqstsdwtqsvmkgqgyleqeilgttnlkketptdqsryrnsdrfpfvkdesstdl
>GALLO_DN20590_c0_g1.p1 Hypothetical predicted protein [Mytilus galloprovincialis]
idlvtevksksgtlcsrfglkccfgitlvivlvycfylhlsfaalqkqikhlqtqkqikhlqnqsedseqplpfvkrhle
dqdvrqsrgnqqhrrhtrrrnrrhdlhdleekikdlaevplvhltapqpksqlis
>GALLO_DN20590_c0_g2.p1 serine/arginine-rich splicing factor 6 [Biomphalaria glabrata]
fynqkcflwseppsyfslsfpyirqeskivginitragyyeiysqisvaglknednlpvypsfgyetirvpngespivls
rsyitqdergqhysnsdgsnsrpvdtlnqmgqfrlnckdvilvrlaeqlqaenihfasdpqrtyfgvrlvrpkgvkdfsc
y
>GALLO_DN20595_c0_g1.p1 OCTN [Mytilus edulis]
tdnlggdpyinfciagaveipayimcilmlnplgrrrplfatmvvgggaciasgfiemiplkitlamigkfcitasyaii
ylmaaevfptvvrnigmgvssmcariggmlapqilelnrfwgplplilfgglaifsgalalllpetsgkplpqtmedvtd
pekrkvaekgidmtvcspgtdkdedilngk
>GALLO_DN20598_c0_g1.p1 Hypothetical predicted protein [Mytilus galloprovincialis]
ilivalvymyqrtrrmniqkssrmsvlldtrdnskdntvhiiehendqrrgknptlqrqnyentntiddskvaaqaqrnq
dkifryvkdpatgkttkvlenvnresdvysnasairlqkniegvssedvdkdpatgktt
>GALLO_DN20598_c0_g2.p1 Hypothetical predicted protein [Mytilus galloprovincialis]
tteisgepkpevfylcvsscpegffanssnvcdacdlkcnnctgsgdtvdvcsclhgsengtclaakqpetgfdkaiiig
aaagggavvviilivslvyickrtr
>GALLO_DN2059_c0_g1.p2 aprataxin and PNK-like factor [Mytilus galloprovincialis]
msiitlvslddgetidlpeektikigrgsflkvsdkrvsrnhgildvednklyltpthgnpcfykkdeddelpssltkdv
rielkdgdifgllpdklfykveyslvngseksetkekkkeeseepkpkkkephikndekivkppggkdmalpidkrdmal
pidkkrtlpkwliesmvd
>GALLO_DN2059_c0_g1.p1 aprataxin and PNK-like factor [Mytilus galloprovincialis]
mkvekpsrrtpgrgakkkkrrygsdysdeeddeeyvprpsqrrasvkaakkfkdydesdeessedfspkqskrdylakkk
pspppkgrgrgpskkessseegseseeeevseeekqkkdtkgkkkaideektkkpkkirkhrkrcmfgkkcyrkndahfk
dyshpgdesydninsddsvdegslnrkdkskqnifgkakaaktadedeeddgqpntydyndsfiddntqkneesdsesdy
edsedirdlkknarkfvknkkmyqk
>GALLO_DN205_c0_g1.p1 cysteine-rich protein 2-binding protein-like [Crassostrea gigas]
msadntdvndsdsdleidpgtitpppgsprqcdspmlhdilstvcdnavdtemlfqategkveiqqeiqdidmcvvhdsd
siqgkglpmetneevksvkeeyndsvvdsesesenssadenestvhsdrgkstgktkiekenktenkeniqeekctlmsl
yeerqllkklndasntcqlppeinrlrrkliirqlkrergqpifdidmemnkmarkcwgdswiqedvnrlnphglptnrf
lpgdirildrfqtvafssklltqhkpsflnrlvgteddqlqsiispytarilkpfirrdyetkakkmllleeikayphrn
dpswipgklppidycyvrpqhipsvntlcreffwpgvdlseclqypdfsiialfrkivigfafmvpdvsyneayisfift
hpewrgagiakfmlfhts
>GALLO_DN205_c0_g1.p2 cysteine-rich protein 2-binding protein-like [Crassostrea gigas]
mepeathcyckvkeideetpkltcmkcrrqfhidclktgkpsllagdvffhlvctecnnngeeevdrlkmqwsqvvllal
ynlqlsgcvgkygyfrwkehicayidkhwtvlfggqrkktslwhgtvagtlssgcpqvftsgakelgengwwrltemkpp
ytshvsiqtarqnrkrlsvspvdslskveglrnrrgktsieaamelkakretlteakdirraksftslntsssdkqifes
lsqpspspvqsssqdnlvttfmqyikqepvdpsfswshntntslstiiltph
>GALLO_DN20601_c0_g1.p1 protein kinase C-binding protein NELL1-like isoform X1 [Crassostrea virginica]
ivtqthgyllqcpnsdtacptcaqfqameqqvkniysmyhnlslelqrakqriaeleqcechrscmfngtmkkeqevwnp
dpctvcmckngtsdckrmdcppapcekpvyrdgeccpvcitncyfsgkyydhga
>GALLO_DN20601_c0_g2.p1 protein kinase C-binding protein NELL1-like isoform X1 [Crassostrea virginica]
meckrmnpetecprldcpkdkfihihgeccpicegtdfcgqghnchhnatcfnlatryacqckmgfkgdgvfcedvnecl
vkggihghhcngq
>GALLO_DN20602_c0_g3.p1 1-phosphatidylinositol 3-phosphate 5-kinase-like isoform X7 [Ostrea edulis]
nqneynnrkfdhtenvgsfvavgdscktnthnmtlkveegqtklgrqhstgliplndqsdplymyqknqddaifhstvtl
eaktqkrcakfkktlaeills
>GALLO_DN20604_c0_g1.p1 CCKAR [Mytilus edulis]
hlsltssllliamsgnrlrrvcqplkkqltvkqgyvtiaivvgiavlfcwpegalsgislekldynltgydcsfsdrfsg
kdyttiystllltvyiscmlalvimysivgrqvlkrtkfqnsnrasctipptsgatevtsyehhstdtiddkseyvddkr
itieiikhpgitdnidhkkhkgkcktkkk
>GALLO_DN2060_c0_g1.p2 Hypothetical predicted protein [Mytilus galloprovincialis]
msrvdpnttipsrdlrgmvledyvkfmttpgthndtyaesfhrsffkdwvlenqppqtapktaedlrrslnedllvwten
rfksksghsdsqlivpfrltancmtps
>GALLO_DN2060_c0_g1.p1 Hypothetical predicted protein [Mytilus galloprovincialis]
mltakigrtvsslvtvvllsrvhviqtprivrnqhtteqksevlsismniqkskeealwgmfiadalampvhwyynpddi
kdgyggwltgyrepeknhpssiltisavggsgrsgwgsktkpvighvilhnklkywtsgdqsvhyhqgmkagdstlngqy
skqfvv
>GALLO_DN20614_c0_g1.p1 bifunctional protein GlmU-like [Biomphalaria glabrata]
sekmdpvipcvpcpvtcyplrlqpgqdikeslvsfvnknklnaafimtcvgsvthaslrmsdsktikeykgnfeivslvg
tlsaggvslvgtlsagahlhaslsdkdgnvfgghvmgnlivyttaeimvgecsgasfsrehdtrtgfkelliekptqeg
>GALLO_DN2061_c0_g1.p3 RIMS-binding protein 2-like isoform X1 [Pecten maximus]
vselqtqvqrldesrklaivnlqklkkaekalseggfaeddslcstpfsdilshhsrrapsrtlaqkleeirvdelelek
ylasadpspafslsnpspalslrnpspgfslnktysmdsafslpskspamfsssggdeesqkenrklsedkdrhlqkrvs
elqtqvqrlvwcrpts
>GALLO_DN2061_c0_g1.p1 peripheral-type benzodiazepine receptor-associated protein 1 [Mytilus galloprovincialis]
mtmivlhaimsgnnpqehdddstaanslqqeldfdsseetdtksaknsnskspaledlsvqkseisshidstvipfpknl
vlerqlgssvvitwqppdgvapqdvrvyhvcldgkviitvkgnertkslienvdcnqvhrisvrclsskglsqdnqatil
igkdavpapsqliasnitpnsatltwlpgnsnfqhcislngnevrvvkgsicsynltgleagtehtvtitarnplgektk
ghqsafvefrtlkggmpeppinvqveagpregsllltwlpvtlepsgfsngalvkgyvvyadgqrtkeakgatndhmiln
asdfrgfiprnlvvrtvntdnqestdsevvklphsliseitdsaakelvskdkskktpsaskerqpsidqeiqkavevvt
esevamspsnvyeadfiesssnselsdipeveedsneelangssiqddqssslvfpnhdtpvqdlneddsstprststpr
aihkpqqpssstpptikvdlatkdrsraspkmkipaieitrdsssergnslevsedetdldnsskgksptkkqhespkat
khsprdrsdidhvdsestsnidtkfsdenirksvdknippsdhaqtngyqsldssfdssrtitsknnsprsisntprkqp
tngtqsghdanankvirenspvrtvkrddippldlngcddrsdvdsisgeinppiddnrirlfvalfdydpesmspntda
ldeelpfkegqiikifgdkdadgfyrgesngragyvpcnmvsevqvdddeladqllkesqgttfninaqlignhgndhfi
kpvkssdelsstspssmlpvydsenlrrmvalydydpqelspnvdaeptgtltqcrc
>GALLO_DN2061_c0_g1.p2 BZRAP1 [Mytilus edulis]
mfarqrakdlsehakamlakdreieelrkkcqeladqlsnaeflgpenvqmyeekeelisiikqaakerltmekqiakik
pnvqadtkrlkelesvnealqnevvklskakeeterleieftqkkiecerlnkeierergrsrhleadlqesatqntelt
iqvsdlthrladlekvseecnllrlnlteaqreceqaknernrlqkqvteledtvknlkdtaeqftqlehdhqktvqklq
ekqthydqlqqahdqtkkdyedalsklqgrvsnlqdqcqkqeerhrvlteeleqlraatksvknsprnkshntssstthn
ksdsfsssaydsqkhtenndtniiessksldtgfadddevelsnglspdqgkvnqsdlanqsdlnedpelneiakklkel
eassdsedevisqeviseevipiedkgedsgmesnfdrkskddfmaedrtamlekkgpitvyiakytydpyqhspndnpd
aelalssgdyvlvygdmdedgffeaelmdgrrglvpsnfieklsdddlsefhaimsgnnpqehdddstpchnvr
>GALLO_DN20622_c0_g1.p1 KLEIP [Mytilus edulis]
lalkakeiinnqfsvlckqqeflslpadklveivsdddinvtveetvfeaclewvmtekekrqnhlmeimncvrfanits
yyfcdkidpntllrsceslrktldivryyhmlrnrqqemdlnlmprqgmlyergvmiianpytedslkkfnsmelllpkt
gevisicklpqslytpgcaitgenqvylaggairkinyrgsittegvsnnfymfdqlecawqtkakmnmcrsqfsltvvd
gymfaiggqdgteilssverydphsnawmlvaplpkalrfmtalsyrgrlyvfggeastdvsnsvyrydptedtwtelpp
mniarvlagsvvykdkiyviggnsalsekwkreflpehcvssveifdpesqtwspgpelpnalcgagivkygntilivgg
eddkswmaglcwlkeekgrqtwaegqelptvmstfgcvvanihheapknq
>GALLO_DN20622_c0_g2.p1 kelch-like protein 2/3 [Mytilus galloprovincialis]
rgfsklyrnkefvdvvlsvdgkdfpchknvlaisspffmamfstdmaeshqdkialheidsltmelvldyiytgqvslse
dtvqhllsasnrfqllslrtgcaefmmnhitvvncigvyffakaheceilal
>GALLO_DN20624_c0_g1.p1 hyccin-like isoform X2 [Patella vulgata]
fpdvllvttaiknslpagheedgpmglmtvtpsssghtiaksaitnasfrtkklpddidiiegdenlskletidedsdtp
tkslgklpkladkfklgikkmdkskvkehkrdsdvsrtlsngdtidsvqvnviknnsrssvdnve
>GALLO_DN20629_c0_g4.p1 Hypothetical predicted protein [Mytilus galloprovincialis]
lkgqiesketfihnleaqlsqrpgaedvmvlkqelisvqtlmdnlslekekekdaieklynelktknsvteeklkqleaq
isespkveevqrlqssfeekansftqlqtdlkq
>GALLO_DN20629_c0_g5.p1 Hypothetical predicted protein [Mytilus galloprovincialis]
dkeivemksevetiqkrveekdsfiediekqlggsksesvallhqkeqqynelklelekvqsnndtkisqiedlqkqltd
lqqhyqtecssseelrsailekenlleeetrkiqsrderissleeqmssvkeeatrmetertnllakieagegietainq
lnqektilqekisqlessatvqekessekqeklhkqlqevkg
>GALLO_DN20629_c0_g8.p1 EEA1 [Mytilus coruscus]
kyteqlkielqkgrsgsgsgkipltedekselemmqmqlkgseesrtilmnechhlrakveelsakqelmteegsrlstk
sgqmaselvtvkakcdelegqk
>GALLO_DN20634_c0_g1.p1 RSF1 [Mytilus coruscus]
fdqnssfkekvnklapedmrfqpigrdknglaywymldnecnlrvyredlddnddetweivcktrndlaelvarlekein
ggitkdltdihsstsnsvkseeaedekklatsddsqdslpnvkkdpekkndlkkldevdgvvnkkeenddkkdvkteaee
nn
>GALLO_DN20634_c0_g3.p1 RSF1 [Mytilus edulis]
aeennekkdikdeirkcdekkdikieikkcdekedikeesekcdekkntkketkdceekkdckvdtidneekkdvkveis
dcgkekkednhdntdtgdtv
>GALLO_DN20635_c0_g1.p1 SLC9A8 [Mytilus coruscus]
yllgkaglvyefdivesfafgslisavdpvatlaifkalnvdqilymlvfgesvlndavaivltttileynkpdvvitsg
asaffgavgrfcvmffassaigvllglisalllkhfdlrktpslefglmltfsylpyglaeglhlsgimailfcgivmsh
ythsnlspvtqittqmtfrtisfiaetcvfaylglaifsfnglivkpalviwgialvligrafnifpltflanffrehki
>GALLO_DN20635_c0_g2.p1 sodium/hydrogen exchanger 8-like isoform X1 [Biomphalaria glabrata]
maelsdtyegsrgpvsktedsdsdieigslleidstkkkgwddkqklikicqkevgtissgkhplniaiigshgcgkssl
lntifasfsdekwkelaahgsygglgkqisqklisfkkekyysrkgsnddeddevlmptfidmkgfedqndefttfpnvt
etnttttsttltptkaptkpvgpelpekgaaeqehhssmtiffillvvaicimvthgliqtkfhylpesiavvligalig
vgikilkignwqneeafpptvffivllppiifesgynlhkgnffqnigsillfaifgtvisalivg
>GALLO_DN20636_c0_g1.p1 Myosin-I heavy chain,Unconventional myosin-IXb,Myosin-2 heavy chain,Unconventional myosin-VIIa [Mytilus coruscus]
lsdsrllqkptghgnagflrqsirrltkskmermrkstigggsgnfddsywsyskscikhpltvsltdpqmeekairmfh
cilmycgveeagkgdekpdlmslvqslmntcldndqlcnefylqlakqttdhpdpnsqvnkrnwqlmavttsctfpsntr
vqkyiqchlrkcsldaaseegryarfchkcfnrtlehrkrkfppsrkeikclidrrqiydrvyfmngenrsiefdsaatc
eeviktvkakigmrsdadcfalyeqiggsercmnldeklsdtlskwerlsrgavrdnrlifkkrlfispyinpldpvecd
lvfhqliedmfeqrvpltvedavhlcalkiqsemdelktadidyssvvrilprsmranikvedivaahqnlldmtpnqai
ltfiemlkswplfgstlfevsqsyttslpkllflainqkgvsllemktfdileshdftevvhsspaiksimivvghmatg
skymfnsnqayeiahlikdy
>GALLO_DN20637_c0_g1.p1 ACAD9 [Mytilus edulis]
mmglvaehattraqfgqylsefplikekfarlaittyvmesmayltagtldayeqpdlsleaaivkifssegcwvcanec
lqilgglgymkdypyerllrdgrilmifegtneilrmfvalqgcqhagkqlkdlvkklrnplanpglffgtlkkrmmsdp
lkpalklhldeevhpslktaaqsletgtfifqtavervlerhgnkivheqldlkrlanividlyamtsciartsrslsig
lrnsdhellitntfcyeadlrikhemqqllkgktentdetihkiadlvfknkgyaashpldrnw
>GALLO_DN20637_c0_g1.p2 ACAD9 [Mytilus coruscus]
mwsrtsytlryfskdklfssnkhivrlqrrkassgsiqkadlddkeitqtsqsgeyiqkalkpktndpfvknlflgnfdk
daliypeltkeqlddinqlvqpierffdevdsktidekakipddvlqqlkdlglfgqqipeeygglglnatefarlaeit
aldgsisvtlaahqsiglkgiliagtesqkqkylpklatn
>GALLO_DN2063_c0_g1.p1 N-acetylserotonin O-methyltransferase-like protein [Mizuhopecten yessoensis]
tdhkmlqpiihnlnckrivlasssprrkqileniglkfeilksnfeenldkssfkspvdyvketakqktievasiladkq
apidlvigadtvvthnnvifekprdkthacemlkqfsgsihtvwtavvlitpinstvfkgdrlcaederfyitefqestd
vmmtkltpeiiksyvdtgktytrnhyilc
>GALLO_DN20640_c0_g2.p1 Hypothetical predicted protein [Mytilus galloprovincialis]
lsnvyivkrgiyyfkgfvelfmhvmhhttnifytcililcianfgvsedkqgsgivytadrrkcknitwklekqpayvnv
sgvlrrgdgkesnahgglptdalvnettttdiccpgffiknhhkgkckrcinedvyvni
>GALLO_DN20640_c0_g3.p1 Hypothetical predicted protein [Mytilus galloprovincialis]
mhvmlhttnifytctlilcianfgvsednqgtgivytaerrkclnitwklekhsvnvnvsgvlqtgagnkkkaetdvhkv
glvnvtttteiccpgfykhkercknftscciigcsgcsegkwgldclnkcy
>GALLO_DN20647_c0_g1.p1 plexin A [Mytilus galloprovincialis]
kvldcdtisqvkqkccaqiyknkpaseiphndelslewqqgkagklllndidntsdrnnglvclntlkhymvkdncrmal
mykphgeqeicvnsqgkeienatsetislllsndgeedsklqqwhletfssnlpddenskrelgfgdiflnrlfhtklll
tdyidstfeelvdpqtlsnsiryflcmldkigddfnidsdvlqswkneiyatrilapligkpagrq
>GALLO_DN20647_c0_g1.p2 plexin A [Mytilus galloprovincialis]
malmykqhddddvyvnsteirtesvtseditllmpdkcggeelethkwhletcspnlsddiksnretdfgeiflnrlfht
kllltdyidstfeglidpqslsisiryflgmlnkigndfkietevlqswknecygtrvwapligkpnilfdvnvpghvgp
cldilrqvfvesftqpdhvepclditahkvnkesppqkdssqskqgftnteiivp
>GALLO_DN20647_c1_g1.p1 plexin A [Mytilus galloprovincialis]
mqkwhletcspnlpddiksnketdfgdiflnrlfhtklllsdyidstfeglidsqslsipiryflcmldkfgndykiesd
vlqawknecyaarvwapfiakpdilfdvnvpghvepcldilrqvfvesftqtghkvnkesppqkllfhkdiprypryrkl
qktyrsffrtsrtrklidpffirveasd
>GALLO_DN20652_c0_g1.p1 CNNM [Mytilus edulis]
sviyvdddmplydllnlfqtgkghlaivkkrasnrhlnegddtcildeinsevneysdipegtvigiitledvieeliqe
eiidetdiyvdihkriqvaraqrarrtnny
>GALLO_DN20652_c0_g2.p1 metal transporter CNNM [Mytilus galloprovincialis]
erhhlllvtlllanaaavesmpifldrvsspviailvsvtavlifgevvpqavctrhgvaigaalspvvylligmfciis
wplsklldcllgkdhgtfyrraelkvlvdlhsssspnlv
>GALLO_DN20653_c0_g1.p1 epidermal growth factor receptor substrate 15-like 1 isoform X2 [Biomphalaria glabrata]
frlrmsnfpplpqiagnhalvyeayynqadpkgtgsigaldaanflkksglkdsvlgqiwdlsdptgkgylekpgfyval
klvalsqsnqdlnlqnliidapqpnvgpvdltpkpepavqnatsvpwkvsavektkydqlfdslvpvngllsgdsc
>GALLO_DN20653_c0_g2.p2 Hypothetical predicted protein [Mytilus galloprovincialis]
kgngfssdpfgaedpfkssfgdtstssksdpfgnadpfsgsfsstssssskkandsfdpfggsgkpskpgslfadadpfa
lkssspskksspspassskdkkkppprpapprgtspnpikaapaawndpfagsdpfsgsgapkatgndafanfadfspgk
fddtnawgs
>GALLO_DN20653_c0_g3.p1 epidermal growth factor receptor substrate 15-like 1 isoform X2 [Biomphalaria glabrata]
yraiekepvpsilpialippskrkhnpvpggvqvlpgalptlpgsvpvlpgvmggrstptmrsdspsmsgqwvvnaadks
rfdamfktadldmdgyvtgqetrdifvqsgvpnnvlahiwslcdikglgklnseqfalamylinlkmkgvdpptqltpem
ippsmrsgtdtaafgitdatnagpfshvadfsaikeldiiqkdiedmkreklnlerddlqteadikisngevqmlqkeld
sitatlcqlenqkkdaqkcldeldekksdlmanvsdmkekcek
>GALLO_DN20653_c0_g4.p1 Hypothetical predicted protein [Mytilus galloprovincialis]
lfvknqeeelnklkielnslrdeekkleqnidggkqqialfakskqeiqqqvnqekikvqhledklrgaqtgsrgvngev
sgifasqitddnmstqatlgsphstissfsaasglddfkddpfkhkdpfgggsagqadpfqsedpfkesd
>GALLO_DN20656_c0_g1.p1 GH3 domain-containing protein-like isoform X1 [Crassostrea virginica]
mawslvisvlsftfvvyllhyshylltvrngldgllehlwswilipvfsatsyvcydfyrrnvtpnhtirtsidhyiais
slswvgwymrrklekatknvkqaqdelllqrlkdnaetsygkeyqfgeikdreeyvrrhpreikdreeyvrrhpltrish
yepyiqkmletkecenilthkkpiqfavtsgtsgkssvlpmtgeqrlaffthgiavvynsllqslpenkciqkslklfyt
prwresagglpigpnsssptnskallsiystpkpgfevltepealyihllfglkdkylgmveanfasivliafqalemqy
ksliedielgrinpdlkisdetrnelnkllspdknranelrdafkggaaglvkrvwptchlilaadtgvftlpasilmet
yckgipmysplyaasegllgvniwpedkpsrymlvpgymffefipvqhcdedqpqtlfldqvelgkeyelvitnagglyr
yrfgdvvkiagfhhqcpiiefmyrqgqflnvrgektsektfynalmkavsnweglkltdyccseslliseegekkeyapf
yhvflefdstdgdamltkeqknqidetlcdlsyvygsfrkkgsiqkmkvymvkpgtfqglrkfaiettqasanqykiprv
vktkeaaafmmknvi
>GALLO_DN20658_c0_g1.p1 RAB6-interacting golgin-like isoform X1 [Crassostrea virginica]
qegkglysnchekdenygsmsqeemymtntgqifspsaafsigmyphkdsmedtvirrtrsliphsvkcqiiqlaqdnpr
itqgeiaqmfgidrttvskilkrrhefleeskntsdtcs
>GALLO_DN20659_c0_g2.p1 ATM [Mytilus coruscus]
qdseesnvdafqsplssssltegqtlrltaikvlcgwcgydkpemkeilpletnadpvyirtkmeelideeeldsnkafd
lqmlhviisglttcnhrvgdldlenmvdairr
>GALLO_DN20670_c0_g1.p1 sodium-coupled monocarboxylate transporter 1 [Crassostrea gigas]
likgsievggfgeawqlaydsgrvyfddfspdpavrhsvwslviggaftwvaiygvnqaqvqrcctvptlkqaqialwln
fpglcfilylccligmvvfglyshcdpflyksiktsdqllplfvmdvlgslpgfpgl
>GALLO_DN20670_c0_g2.p1 sodium-coupled monocarboxylate transporter 1 [Crassostrea gigas]
nikmpledrgysfqhpgrdppsfttvdyvlfaltlavsasigfyyawadrrkknikeflmaggnmspipvalsllasfms
aitllgtpgemynyttmywwiglsyffvvfgaahvflpvfynlkvtsayeylehrfskgvrtagsmtfsiqmllymalvl
yapslalnavtgftlwgsvisvgavctlytsiggmkavlitdsfqviimftgliailik
>GALLO_DN20674_c0_g1.p1 Hypothetical predicted protein [Mytilus galloprovincialis]
myntnivmgsqkeneekkkakcdmlavympdediqsqlmakkktsqecidyrsylpvyqpttipfrndlkkhkhrkillg
ilfasiivlfmalggtigygvykgmf
>GALLO_DN20679_c0_g1.p1 Hypothetical predicted protein [Mytilus galloprovincialis]
fnilivymlfqfifgviavqlfkgkfffctdesketkeecqgqffsyedgaetptvqdrvwdrrdfhydnivyamltlft
vttgegwpeilknsmeatkedhgpkqa
>GALLO_DN2067_c0_g1.p1 Hypothetical predicted protein [Mytilus galloprovincialis]
mkdtdtnlnmsqsrrassarldrsigrrfmddiintykqrrcrdsewiqavtkkcanhyissggvhskrvlsyvtkcael
cwfmrvhnppmvieyefytgqdidrnkfnlysgkgtkvdyivwpalflnrgngysvlakgtiqpvsenqrplpkrkssek
lndgvtpvpihnktdksripstssmgvsmkhksamkssfkatgkqakdqyvtslsgvivdvgtgadthdqpatrsrisnp
eklllpgkhkgeklhstkplqytgkhqtdfsksvkkrhkid
>GALLO_DN2067_c0_g1.p2 Hypothetical predicted protein [Mytilus galloprovincialis]
msrrglgshknahgnemaehqkqletrlhvqedrtkmlekqnselkkelgimaaeknellsrlsriagdqmsrgnpdiad
lsdpnrptklaekwnslytesryc
>GALLO_DN20680_c0_g1.p1 F-box/LRR-repeat protein 2 [Mizuhopecten yessoensis]
nlswtsinliailslagyslpamielvlsfynkaegpkdpkndelykcllefkttlekvdkqqekketnhvtnggkdase
adgaadirsvlqlpvnnla
>GALLO_DN20680_c0_g2.p1 F-box/LRR-repeat protein 2 [Mizuhopecten yessoensis]
fsavtedlliillqfysekvtdrilkavvpchlrelkvdkclpqltffgltevikkcphlqkislkecdqlmspgqfvlw
rrlgvsitalcleschnvsdqvvksalrhiptlqhlnvsscdsltetvfllneelqkereftpshdtshhyecslisvdv
sgcrgitatavrhltsltgptlknvnlsw
>GALLO_DN20682_c0_g1.p1 Hypothetical predicted protein [Mytilus galloprovincialis]
rgstktdntgptgaaigkkytylectgqsigskaklisniqfsdstrcltfwyhmygnqigtlrvisrsaslqetellsi
sgnqgnqwllksvtvstlhdsnliieasvggdrgdisldninlstnpcggg
>GALLO_DN2068_c0_g1.p1 Perlucin-like protein [Mytilus edulis]
mifpllvifgcllvvksetcfgkqekailsdikssintleeklegtspickegwrkfkdhcyffstdkktwqeaevecrn
lggyltqvnnstenswivslitskkvikqdywvgatdftegdwrwvndlskvqfnnwdsnqpdnhkgnedcghfhlkrnf
kwndntcskmptgsginliiikakrtvlifgrqitingmivnaviymgifvrvlrvlivfhksavsrk
>GALLO_DN20692_c0_g1.p1 Hypothetical predicted protein [Mytilus galloprovincialis]
knvntnnkfgpsfsfnnrtdylttstelkkyttemhknkplperpkppsfkeiiedvdcapnddvvfspyfssddikeks
taleesyletselnienespqdeaynqavefikltkklenaptlldeqfrrlqelksevsksinklkessealqs
>GALLO_DN20693_c0_g1.p1 tudor domain-containing protein 7-like isoform X1 [Ostrea edulis]
mkkmkdknsnmvkittkknvtstdelskeqksqsqspdsegknlytwkkssqgggapevefddetslwdheeywkrplpq
pldipergdyidchvskvfdptnfvcipygsmadldqllkdcieyfnlhcenkilkqeeikvghlyaghqggawyrvlin
krvgpglvsvyivdfgeynamtveeikplpwrfwklpfqafkcklhgikpvkgtqvwsegaklkmkqmaeekdlvglvcg
kedngvvslrlvdttsendvcldeilldlamakiiepts
>GALLO_DN20693_c0_g1.p3 tudor domain-containing protein 7-like isoform X1 [Ostrea edulis]
mystdgswsraeilsdspensvinvlyvdfgndekcescntrwlsekistypvqaiyctlygiqplqgeddwskdvqtkf
gdivkeealiavtqsytddgicevdlylkedsavk
>GALLO_DN20699_c0_g1.p1 LMO7 [Mytilus coruscus]
maneendeswniklrqdteqefftelalheaerwiqtvtrkkfqypddfrkslengvllcellnnlktgsvkrinklptp
lagldninvflnackknfglkenqlfdpcdledlsqra
>GALLO_DN20699_c0_g2.p1 FBXO20 [Mytilus edulis]
dledlsqraisqsehslqqevgrrntnvaitiywlgrivettcsgphldqsafsalvhihrkdilsdkpaqhdslecsgy
ssaysshdgkdgqgdsvdrkhnrdssydsfgsyghsresslteelnmpvgsdmrrygstnslnrsgelrlssnletnsyd
gyhqstpdlsnphtrtssvdsyddshgnhsrqssdsvdiptrttktqrrvsqsedplkfikl
>GALLO_DN2069_c0_g1.p3 ATP-dependent RNA helicase DDX54-like [Pomacea canaliculata]
mteilhrvpetrqtllfsatlpkllvefakaglhdpilirldvetkisenlkmsffgcreddkasvlihllkniidqseq
tvvfaatkhhveylnmllqkagidstyiyssldqtarkiavgkfvnkkssvmivvceqkiysydsdrhsc
>GALLO_DN2069_c0_g1.p1 ATP-dependent RNA helicase DDX54-like [Pomacea canaliculata]
mivtdiaargidiplldnvinynfpakgklfvhrvgrvaragrsgmayslvsldempylldlcvflgrslkvvpidkkvt
dddgfyglvpqdviddmsektriwhtemaelesmkkvvenalnkyiksrqapasesikrykemnksgvkpgvhpvfgdfd
sikedgrlqllnalksykanttifevnatsktrafgvmkkkrgyhqgvikqqvnrlvgettpayretvnkqdaadeddlt
nafnvvigkkrpcqttvdpgtkkrkveirdeenylhykpsdfdtesrlgigtsfeqqaagvsmditgdedntlqqtksas
rwdrkkkkfvkdggldpkkkkirtesgalisasfkstayeewknktkvddqdnqndddndsdherkpqqqserftvlgtk
rrrwhtqgmeeskqqksaggkkrkfkselkgkdqilkqrnvkekkqayqsyrhhsnqkrsifkskk
>GALLO_DN2069_c0_g1.p2 ATP-dependent RNA helicase DDX54-like [Pomacea canaliculata]
mimtinttlksqnneskgksraadksqnneskgksraaianenkvkrmrekkwnrnkddddsdfevvdstclsleksirk
aseqsnnpsdgensdqeakdtrklltqhnrkkktsggfqsmglshsvykgisrkgykiptpiqrktiplliegkdvdvva
rcvspwpgqeverqqhsfcpcsrs
>GALLO_DN206_c0_g1.p1 pre-mRNA-splicing factor SLU7 [Crassostrea gigas]
msfqlnlppsavaklakteddfpkkvsreewrkqkeleearkagtapamvdeegkeinphipqyimqapwyygvdaatlk
hqrvqpetmkplsevgawykrgvkqgstatkfrkgacqncgsmthqkkdcferprkigakftgddiapdehlqpnidfsy
eskrdrwngldpeehqkkiheefarveeakrtlkeqsldlslmegdsdktekkidsddedkyadhidmpgqkfetkqrit
vrnlriredtakylynldvnsafydpktrsmrenpfqgkdqsiprqrpsplgkdqaevkftgdnfvrfsgdaaefasnqv
fawnayeagtdvhlqadptrlamlnkevekrkddfksslkegvlakyggeehleappkhllmaqtedyveysrhgtiikg
nekpvirskyeedvyinnhssvwgsfwsngkwgfkcchstikesyctgeagkeaaqneilaieegdespveeepqkslle
qhqekmngkkrkkkkkknkhkkhkkksssessseeseeegkinqkklkkaltkedehrkkaeellklderkrpynrpyns
he
>GALLO_DN20703_c0_g4.p1 Hypothetical predicted protein [Mytilus galloprovincialis]
pmllvnmtplpedhssfghpiqdtsqlktitmsmvadtgcqssiiplqsanslgitekdlipvklvmrgaikedlgviga
vavsvttkdttssamstlllcy
>GALLO_DN20703_c0_g5.p1 AFG3 [Mytilus edulis]
msatcntqkrpqaagakcwacggpahgqrndrkarsryceawtftcskctvkghytkscskcttcgvwghrdassrictq
gkghrnppnqgkstkdqeqeqvgyifeqlctsrtswlyl
>GALLO_DN2070_c0_g1.p1 cleft lip and palate transmembrane protein 1 homolog [Octopus sinensis]
mlygflltfgfimmtpqlfinyklksvahlpwrmmtykalntfiddifafvikmpmlyrigcfrddivffiflyqryiyr
idpkrvnefgtsqdmldpngdimpeqseaiesspseaiessqsevkepsqteeekteqkdsngeahppksaddkknd
>GALLO_DN2070_c0_g1.p2 cleft lip and palate transmembrane protein 1 homolog [Octopus sinensis]
myaaqnmrskwysmlgadfmedsdndqdslktaiietnpyllamtiivsivhsvfeflafkndiqfwrnrksleglsvrs
vffnvfqsiivvlyvqdnetetti
>GALLO_DN2070_c0_g1.p3 cleft lip and palate transmembrane protein 1 homolog [Octopus sinensis]
dnvpvasaansnevqnaapgadqarpgffgtlktlvvrmlfiymissffrrgstpttgtegqpekqysqnlfpknlqmdl
ymylseqeafsdfdndnasllrl
>GALLO_DN2071_c0_g1.p2 ATP-dependent metalloprotease [Mytilus galloprovincialis]
mdvamggrvaeeiifgsdhvttgassdfqsasriatamvtklgmsdklgvrvfdiqqqdgglgfimvnqyseavtkeids
eikrllqesydrakkiltnhseqhkelakmlmkyetlnkdeiklvmdgkplnkkvfs
>GALLO_DN2071_c0_g1.p1 ATP-dependent metalloprotease [Mytilus galloprovincialis]
mlsnsiyqpqvvaalsqfssllssartgsssgtyrrintqrtnrktkqiasqaakqtdevkkatkefeidindvvalpsq
iniqelsphmslihkgchvshvstdtffenksglsekfvnsevhqevqrilrtepfrkllktctnnlyyqqtrgfktqrl
ktvgmggqkseselnkfvnilfqdksgqkpvegekfkamptplqqvtiriksiqgtmqhmqkhsgdhatqqelkisfadg
ylardpshkkhyfdnviqgllksavylfclyvilklvasnlmgrgsgvgglsilkqepfeiapedvhvtfddvkgidtak
delmevvdflkdpdkytvlgaklpkgvllvgppgigktllaravageagvpffqcsgsefdemfvglgakrirdlfrqak
ekgtcvifideidsvgakrtsselhpyanqtinqllaemdgfaqneniivlgatnridhldkalrrkgrfdvevrvfppd
lkgrrdilnlylgkvkadknikvediakgttgfngadiqdlvnqaalkaamegedmvkekhlywardkvlmgpenknkip
dentnwntayheaghtivayftkeatalhqvtiryqrcfsrshk
>GALLO_DN20723_c0_g3.p1 nuclear receptor subfamily 1 group D variant 1 [Mytilus galloprovincialis]
klaeeeialfsaivllspdrpglrnveqieklqnklteslqtvintnhkedttlfakllmkttdlrtlntlhseksigqg
egessdgkmetnknisdsrsegsspsdqsgatgydsgcgsydgstgsgirfpndthqvvlktpygtfykeena
>GALLO_DN20725_c0_g2.p1 tocopherol cyclase, chloroplastic-like [Haliotis rubra]
pviknpddkspphftwqtpfglftqtnnittfhfdfgkyifrgkigqpvpwgpdgegpegwidklpfvplhwfvfslrsp
viqyellnvqtgqlvggtngvvhmeknwgnsfpkgwiwsqgvsrhnisfals
>GALLO_DN2072_c0_g1.p1 Hypothetical predicted protein [Mytilus galloprovincialis]
mgkhnpvntvekcdewlctrtkkkidtvpvtgrraclsrplrnignliksspppeelkthtkqsklvnffgkklsdtlnn
escnivqlsenseelptlsgirkidytsnqtrcsfhtdkkgdnftlksqeseedcvnekgsqfckegddelpplkspyyn
krrrssdsclpnkhpkyeceisyvnknqllkkdatqesdqsdsssleqfscnsnhcdsqnqsnsfqlrnptrknhisass
sslegnkehnfggnvlledrihkhfdnvpvvtqtsnikprtcdilnhelhfmsktplkrsgiqtcdhllnndldlmckik
ppmkpsrvshlfdipnteldfysevqapiertsvlqhkseipnteldflsevqapiasdn
>GALLO_DN20733_c0_g1.p1 Hypothetical predicted protein [Mytilus galloprovincialis]
meedegtiqyqleafdeegdvikfslasqtnklsrieslplqdglllytpctdcsgvetltiilsevqtnedippasset
tivitiidynds
>GALLO_DN20736_c0_g1.p1 tRNA modification GTPase GTPBP3, mitochondrial-like isoform X1 [Patella vulgata]
matnlskipgirqaeageftkraflnnkldlteieglgdlihaeteaqrrqalrqmegnlgklydrwrsriikmmanvea
fidfsedenieediinhvnkevndilleienhlhdnrrgerlrsgvrvtilgepnvgkssllnliaqrpaaivsdiagtt
rdivesavniggypvllsdtaglresgddiekegvrraldraknsdlkvimvsakdivkhfqddemfdlrvyieetlrgy
cetfsr
>GALLO_DN20738_c0_g2.p1 Hypothetical predicted protein [Mytilus galloprovincialis]
klkiipsstrhwnmvcldsvgviysddyfqspldvldfifekngnfgpvkekdkehvknvqdsmsfsmfveellqlttdk
resvlipvskqiekdldnlhqlefrh
>GALLO_DN2073_c0_g1.p1 NADH dehydrogenase [ubiquinone] 1 alpha subcomplex assembly factor 2 [Mytilus galloprovincialis]
mskstgitarifnlvrqswrknptqvtsskgedhlgnkyfelpadkakfgrgrrwveakqkvgaddtlsdiptewtswlr
ftrkepptqeeidrnyvlmmrtqhrakeieikdsqhrakeiemkdqlqkesenpegdgvtksiqgksnkfpvyeeydtqp
grmkr
>GALLO_DN20742_c1_g1.p1 KRAB [Mytilus edulis]
qtidlsktvdsgqpivipnpttsvsspirletarsadaefeqklqeqllrhahgqqqtkaqvqqaqneavsqaeaqaqaq
aqaqavaiaqahsqqiqahsaqaqvhaaqtqahaaqtqahaaqaqaqqnhen
>GALLO_DN20744_c0_g1.p1 Hypothetical predicted protein [Mytilus galloprovincialis]
msadkvtdaskvkalvnamhkqgirllamdfdqtlisihsggrwketienlvkevrpcmkdlipaclekgiyvaivtysa
qswlikdlmknlydrdaskvvvrgntadflernnyeingkeahitdvltclyknrheiikpnevilfdddtdntneakkf
ghwavevkedisydtfteisamfqskssk
>GALLO_DN2074_c0_g1.p1 zinc finger protein 208-like [Ostrea edulis]
mghvgdvsipshtgngqthivilemlahivilrthshigdvsthshigegdvgsthshignvsthshigdssthshigds
stqshigdvsthshtgngsthrfigdisthshignshtgnklhkcdvcgkefntnyglqlhmrthtgdkpfkcnfcckgf
sqrgswiahtrthtndrpfkcdicfkgfnqkgnlathkrthtsdqpyecevcrllfmshdqlqnhmtshtditt
>GALLO_DN20755_c0_g1.p3 chromodomain-helicase-DNA-binding protein 2 [Mytilus galloprovincialis]
mkamqemeqlddlipknreekkrfkidthvkvchwdcewseeddcsllkgvyeygmgnweaikmdpdfnlhdkilpggkn
ekpqakhlhtrveyllkmlskksqklinlflw
>GALLO_DN20755_c0_g1.p1 chromodomain-helicase-DNA-binding protein 2 [Mytilus galloprovincialis]
mgkklatgsrttiynvlengdpndgcdpsineveqqflikwknwanihntwetyenlkeqkvnglkklenylknlneine
wkrlaspedveyyelqkemmedlyeqyinaeriithsnqkmanenngypdyfvkwqglpysdctwedgellarrfqsiid
eyharnksqktpskltkclkyrpkyqpfkdqpsciggvdnldlrdyqlegvnwlmhawskynssilademglgktiqtis
flqimytyyqlygpflvvvplstlvawqrefkiwgpemnvvtylgdissrnmireyewqhggnkrlkfnvilttyeillk
dksflggvswaalmvdeahrlknddsllykslfefntnhrllitgtplqnslkelwallhfimpqkfdnwpdfeekyssq
ekmgfaglhkqlepyllrrvkkdvekslpskteqilrvemsslqkqyykwiltknykalskglkgnassfvniimelkkc
cnhtsltrppeddsmdkltavikgsgklilldklltrlketghrvlifsqmvrmldilsdylqlkryafqrldggirsdi
rkqaldhfnaegssdfcfllstragglgvnlatadtviifdsdwnpqndlqaqarahrigqkkqvsvyrlvtknsveedi
verakrkmvldhliiqrmdttgrtvlnknqvpsstatpfkkeelaailkfgaeelfkedeeneeepqvdiddilnraetr
eseqpmlgdellsqfkvvsfdnleeddpppsvqveedtgkewdsiipendrrkieeeeeqkkllelnlpprsrksvkqlq
vdydsdekkkkkkkkddddededdesedeeededepkkrgrppggskgkirgftdaeirrfiksfkkfgrpltrldaiac
daelqeksegdlkklaqilmsgceqsldehnhnkvkqdeeasvdgmntpakkkrr
>GALLO_DN20755_c0_g1.p2 chromodomain-helicase-DNA-binding protein 2 [Mytilus galloprovincialis]
mdkgdldddfskplfgrpdksskltyssesgeeksasgsgnnssesgsesgsgssksdsssesgsssdsnsksesesdnh
nghnnrqdapmpydtdsqqsspgkrgrpqrqsntelkeilrenpdlfglrrsgrarqepvrynaqdsdedseprsrkgrr
rknsgdwnesggsnesssgsedyrppkavqhrpvrravkgrrsgkdlgsrnlqedqrldicqilihgvrmmlenlrpdrt
svrf
>GALLO_DN2076_c0_g1.p1 HIRIP5 [Mytilus edulis]
mfsfenstsyqgflvkqhvlsrvssvhtctrcnqinraipnthnrvllqppcinrkslvrhmfiqtqetpnpnslkfipg
vqvleagtkdfpnasstycstlakqlfridgvkgvffgtdfitvtktdedvdwqvvkpdvygtimdffasglpvltdeqp
sidtavdpeddevvlmikelldtrirptvqedggdivymgfeegivklkmqgsctscpssvvtlkhgvqnmlqfyqnmlq
fylylklyqk
>GALLO_DN20771_c0_g1.p1 Hypothetical predicted protein [Mytilus galloprovincialis]
pksndgqnsskdlldmknpktkvedivltafrllndilhegaaneletkefgdvacylrfvrqnlrreaeadvttveqik
rlfgewstqdypsvfqctdprrvveiyrenwq
>GALLO_DN20774_c0_g1.p2 transcription factor MafK-like [Ostrea edulis]
mskkiflsqcksdaaaallacsppsrpsrsstptapisdnelvamtvkelnkllkglnkdeiiklkqrrrtlknrgyaan
crekrmtqkeilegekdglraeverlqrendvvklelnslknkydalqrfaevnrirvlsppimystgfphivkaepslg
>GALLO_DN20775_c0_g2.p1 leucine-rich repeat protein SHOC-2-like [Mercenaria mercenaria]
sldlsdnpltinpsdlrsalvvigdkdhlrnitsltlcklgmeeippavfnmrclkhldvsensirsitdvcklkslesv
nanqneltavpskigtmiklekltvsnngitefppsvvklvslnhldmsfnkmsilpdnfgdmnklilldlsnnelvnfp
k
>GALLO_DN20775_c0_g3.p1 leucine-rich repeat protein SHOC-2-like [Mercenaria mercenaria]
mknlelldisdniievlperickmpalkkldcsdnkitkgfpkawenmrqkvtitydnqssfksrearerpsdkeaetqv
spkakkkglgkkkvspvgtppirvksksmksapp
>GALLO_DN20777_c0_g1.p1 Hypothetical predicted protein [Mytilus galloprovincialis]
mfkaldkvnyntlnlnkpkepvkeiikpislvqiscrvinrcdgltnhaircvpihlaedllraaiekaqpnaisaiisn
wphtelcfkdilppkhhdifeeemghdlvvfrgvinrtkycklksidfrglklngtfcklivqmwpilslkksqqktknl
vktivknagvkrsrltdeilpkmledllchemvknstfsiyipkgekmtvkmdnlqfstnrtffmdylicnglrsitpls
isvsniciksdlmigddvmdclapfivlrgldpeniegielkqleegifflvasdlqkfknvraldlqdcniylqegrtr
srtalrnkivetlncfsnlirldlsfnyllgclgeiltalkqpleflslrgcdlnendlscltksqhaihlkelnlskvc
qfsiydndrispmfllkitkhfsnvkilslaqnhlpdasvsefchilrhdlkylkvldiagnilteenltditkalahik
iy
>GALLO_DN20778_c0_g2.p1 OCTN [Mytilus edulis]
llmllivgsvaaaapnfyvfipfyilqgaaqtglflvtftlgtelvgpsyrlvagflvqsfysigymtlsvlaygirdwr
yielaitlpvvlfvpyiwllpesvrwllskhkeeevknivrkvadtnkvdineemled
>GALLO_DN20781_c0_g2.p1 Hypothetical predicted protein [Mytilus galloprovincialis]
sfndfncdytcacgfnrythmlklddfelvygeikdsskrtdnkiiiaaemkvypmpncsyvykarlyntsvnkvelves
krnvsqpytvtinasldiepseskssikvvcqvkslkysfvpdintdkdvinvsyvfillvpvaga
>GALLO_DN20784_c0_g1.p1 Hypothetical predicted protein [Mytilus galloprovincialis]
rsllhqhllnlkreykpvplilntmstenhqylpqnsielvqevspatsmcsstdnvsssnldmptsmnleetitqnicn
gnnditdqssehriegtkvhfeksgsgdpfvvciqyedtgdpkcanvmvematddsvetigepmvkrvkis
>GALLO_DN20784_c0_g2.p1 Hypothetical predicted protein [Mytilus galloprovincialis]
mntyvthpsvrikgtennltplrcadqrcgdgtlhmhcpfcvktelyhdpvilkahyrvkhvdkgidfaglkilrccdhc
divgiikgekkfkgahwhcykcrngfnrrdeaikhykthfrnpqttfqiqiaqevyppkyedemtstvvdstglsihpal
teavmstsvghelaaishptqvsltnvksgeihtsvaaeetvdssngqthhimiiqeepptqviandevnievnieeeke
iaedqntdnqledlkqkykklevekilleqsyksdiselqsqvnelrneiadyqkreqdyleqlsvpldknienilkqme
nqhr
>GALLO_DN20785_c0_g1.p1 leucine-zipper-like transcriptional regulator 1 isoform X1 [Biomphalaria glabrata]
mavantpgldldhscwpentegltldfgpfetvhrwtrmpecdefvgarrskhtvvaykdaiyvfggdnghtmlndllif
nikdkswgrafttgsppaqryhhsavvhegsmfvfggytgdihsnsnltnkndlfeynfdkcqwlewrfegrkpvaraah
gaavygcklwifagydgnarlndmwtvslsetpfwekvnqkghipptccnfalavardsmfvfsgqsgakitnnlfqfrf
nqnewtristehilhgappppekryghtvvafdrnlyvfggatgqtlpndlhcfdldsqtwsviypssnsqvptgrlfha
asvvgdamyifggtvdnivrsgemyrfqfsrypkctlhedygkllknqqfcdlifmvgkdnveikahisvvaarsswlee
kirnakeqrsqediqstepitiylpdadhialqmvlsyiytdrilptqdgqehnsnevilmmmdvyrlsikfqmgrleql
ciqylescinhknvlvalhnaaklsldsikeyclkfivkesncnqivnsmefesldkplmveiirrklspphsvrilpep
lqdqvmgrslekdletflqsagrdlcdvtlvldgveipahkailsarcsyfealfrwsmpennkvtvsirwcrdtstqsy
sic
>GALLO_DN2078_c0_g1.p1 Hypothetical predicted protein [Mytilus galloprovincialis]
mgrdtdrltivsmnasgrkgrqyqkyrksylndiigdnepdilflpgddpdmsspvlkdyrqtqvhhnhetvllydtkrl
qlqtpnwydlipslvvpgiaqgklmyplvdilapkptqhvvkqfhciswhweltqtttqelyqfafrylwlaqylgwisg
veiliggdfnlpiqqiqkllsehntlvr
>GALLO_DN20794_c0_g1.p1 metal transporter CNNM [Mytilus galloprovincialis]
kknndwvhqgdsnilrvgigeieppkivsvvtgepdstinndgsillysnepqniffvgqhfdgfkqngqlafttkkdvt
gscgifletnifnvtvesdv
>GALLO_DN20794_c0_g2.p1 metal transporter CNNM [Mytilus galloprovincialis]
vnrtlksllfilsiyiavlgqvkgnapeilgiisqepgnirdetgtlllypkiahklllvgtnfsevekgqaqiaftlrk
dpsgncddydrtksfdltptadgqyasvtvtleqipntklssgnvtn
>GALLO_DN20795_c0_g1.p1 DNA fragmentation factor subunit alpha-like [Patella vulgata]
milpkgqmwrpegigevsghdepdfigggteisdrskemiaglqknitriitlsnedlqlivdlaighlahllqdtenya
ktvqeacqrhldersqttqaldllqlyhnarqnspfigddetkrqklant
>GALLO_DN20796_c0_g1.p1 inverted formin-2 isoform X1 [Crassostrea gigas]
mvksnrrqqtdmatlfrtlrntvyrlshrrkkksnkkkdvkndaddidgpriearelidetkdtqitvelhnsdemdqkk
itkdetedginsddqntkskkkfklkdrisdalsnpdfehcepeicvkmmhvptiktvtllkkkikqndkiwtrgfleae
glsvlldcvdtlssgrvtqladallllevvdsikavvssklgldylvkaendtkklikaldtnnvmvkkqvfellsalcv
yskegydltiealdsfrtlkrqryrfslivnelktaelipykttlvafvncilvateeledrirvrnefiglnlldlihk
lrdeddedlqiqcdvfedekheddeelsestpeglditdhlkiftaifqkvyntpqadsflsvlqsliqidpenpvsdvq
wnliltsvrkailvekthigcdikslvvvnpferqqsnvvtcskcvqtevielpsvkqgdviispstgenepikmnqktn
glmngslksssttgsqkqmnghvtsnhrtdsvetnecsslsnserhssssssnsededeikknnntnksatnsnqnghin
eeikthatilssgsnqhpsstshshdavpppppppplppgmmggvpaapppppmpgvpgipippppppppgmpgippppp
ppplpgmpgipppppppplpgmpgvppppppppgmpgmpppppppppppgvdgkiravpaplsfantmpqprsiwtptpk
hkmktfnwtkvpahtiashkniwkevldmedaihieydtieqlfskqqpvtvkpaeqkkskqktevllldmkksmnvnif
lkqfkcshseivdmiveadinkigqerlrglqkilpesddiatvkdydgdksklgnaekffltlsglaafklridglvlk
ddfklscdslrpnietyiracehpldnesfkvflrfvlhtgnflnaggyagnavgfkinslnklmdtrankprvtllhfm
vaeatkenkdaldfademypdlncatrcskdnlttelkqlkdsvhklhknlkgapddvknqlktfvqdaeeeikqmekgm
kkisdlskklashyceneksfkveelvetlktfcskvqqcqkeneqrriqeekaerrrkqqaemvekhkhakheplpkdd
dgciidrlltdirkgyslrktspgksrgkspgtksntqmpstpedmevkitdsqa
>GALLO_DN20797_c0_g1.p1 ubiquitin-conjugating enzyme E2 W [Mytilus galloprovincialis]
mkdpptgvkvdaesiyknlsewivdldgapgtlyageslqllfkfgsrypfdspqvmfvgpnipvhphvysnghiclsil
tedwspalsvqavclsivsmlssctekkrppdnafyiktcsknpkktrwwyhddnv
>GALLO_DN2080_c0_g1.p1 POLA2 [Mytilus edulis]
miltlykeewtkmkqrtftmhilqlhhqrkaltnkkrqltpdnpplkrftnisrspmvpfspasfspagatpsrkfssrt
nagqvvahfgvtdntkwqghgqtssiqlydeeyklttsfkymfqklvdkahvlndtidymaeklqshyqieelshvavpm
qepvtvagriccdangkmnaksvllegsrdtsmgkcipvdlaelkqfslfpgqlvamdginntgqklvvnklyegvaqsl
peikvktepgsdklsvliaagpfstsdnlsyeplneltkniskdkpdvcillgpfvdmkneviekgnckmsydtifneql
kfigtitksvgcqvivvpsyrdvhhdyvypqppfdvkmpdfkhmhmmsdpctvsinnivfgitstdilmhlgaeeiswnp
ptstdrlgrlaqhlitqhsyyplyppsdevnidyealdtygtlpvtphvlilpsdlkqfikelhgsfcinpgrvakgqig
gsyarmminvndvktqssvvqhtaaqvlrv
>GALLO_DN20810_c0_g1.p1 Hypothetical predicted protein [Mytilus galloprovincialis]
mttltswkeklkeeillekkttvtlvesittelhsrkedieklkeeillqkktavthiesittelhsrkenlikvkenim
kmknlstdlqtffglievekeaavhesylnslfdseslsqtefnlkttavddliehfvsfgqlrgsf
>GALLO_DN20814_c0_g1.p1 plexin A [Mytilus galloprovincialis]
leaikskfienvkncfngtarigpdhivdrtqcqkaegfikqitldycreldfnypidgehpiiasaaltlktkvsaitv
avtydytiafigtqnghilkvaiesqelahmyedlviengarihedmvfdmaekylftitdkkiyklalqdcsqykscge
crgandpfcgwcsledkcsvreqcesneselrwlgykgatctnitsvypdklqknnkvsrttsltlnisnlptykplnvv
cqfsgyntvlstkanrtss
>GALLO_DN20818_c0_g1.p1 Hypothetical predicted protein [Mytilus galloprovincialis]
dtrsvanaalpsaicdntleagwyritsyagermptecvyggmrcgtsmsiwmngaypdtgdvktvqacaahymdewsip
rrrrcedssgmrstlrwrll
>GALLO_DN2081_c0_g1.p1 Hypothetical predicted protein [Mytilus galloprovincialis]
dskmaqaasksceicvsspgrhfcqqcdqlfcdgcktshlrtkiskthsfvgasnlnledksfcsehderfifycidcnm
avcqvcavkkhnkhnmsdmkesvgnfkeqliksvylkvktlgndiqqlekgtrgyrsyqgtrgyrsdvktviqsitedan
nkkllidrkakeliktlrtqeeknlqnfsasntelketlskvnkiqkairetanmsevellpklnslrsdldkmetkkvp
ampevkyspkniqendillgflssrkktkpadgggaadrn
>GALLO_DN20820_c0_g1.p1 general transcription factor 3C polypeptide 1-like [Octopus bimaculoides]
fwimdlnyltavvdeialeglegitvntlwkrlakrpgfvikldekskgflwrqlttvsefvyyelpeprpdldifnrmd
fvdpesghmvelnqdthhteaypvtcinqdgvigscstfhtrysvtdeivsagkllmsldkvierfgeklvvvasqrqrn
eallgktfdptyswidstycvlerigrgry
>GALLO_DN20822_c0_g1.p1 CTC1 [Mytilus edulis]
matkasgclykffgfdgvikerrklpwqlkqsakkagdnlcyvlpddfiverefhdqnsnavswlegrvesiehiltdrh
ckdyvsilgtivrrvhhepddvglvlkrlkfnnkhltsdngtstldnwqiqlqikcmksereisvylkldnityplglvp
gtvvymeqierrvsrkgvvycqfsivssltvlhqkwselttrkagtseecndsqppteqynlgfladvwgdnsilqfscv
cfvqkvvkislkcccqmcggvivdrcgnnlchseefkfvarmsliiddgtsvamvtcsdkevqillllsddqwealklsv
kqhgevflqqsfpdfgstlekfvyvlcessvikrtvnmcltckpiscngkepylhpcdllnnmgledftektidtgiati
ktrclpledfkektidtgtatiktrclpfiqfscqkvtemdylkhtlsfiqlscqkvtvsss
>GALLO_DN20822_c0_g2.p1 CTC1 [Mytilus edulis]
myrfiecvvmetqidhekchectteccmcyqtlrskfkcphlhphhsgclvaitkftvvkerfllgnftniktkdnivtn
kskelhikylvfslsdvilihkpkysiscnhctfqnsvkdkkdnklkvsdihwlyvnhkeslhmndnnkskarllfiahi
cdhlhqkedmlee
>GALLO_DN20826_c0_g1.p1 ras association domain-containing protein 9 [Crassostrea gigas]
nmmqkyeaaeiareidtcdkvlsdkqktiqtlqkeleildrfenenkvssevqeyraadlpsnssadyvnietitmvpsq
dyaltssasgvsgqtndpfkksfidnddtfsidtdntsndsqfgyskestpknghrrnclfiphgkmfd
>GALLO_DN20826_c0_g2.p1 ras association domain-containing protein 9 [Crassostrea gigas]
tnntllqmdsteavteipvwftgtqrwvtgltkrttcddviyallyndgkhedertdkytiyerwrdverplqgrtkilk
iwkawdeeqrnvqlsmrhvdefdeygeflharrhrrrsrhktrdghsshpkesthkhkssnrlksiddlaktvikqerkl
hdmgyrlegidkeielyetnvhqtrmqtngtdyvqdaylkggledsmdeflrkigpdslemyiefcervlqleskikken
sivqelsyqine
>GALLO_DN20828_c0_g1.p1 protein VAC14 homolog isoform X1 [Crassostrea virginica]
lsdrlyekrktgaieverivkdlvtnskrsqikrvlkilgddfalsnnpnarnggfiglaasaialgkeannyvedlirp
vvpsftdqdsrvryyacealynickvcrgfvlpyfneifdgvskliadtevnvkngaevldrli
>GALLO_DN20828_c0_g2.p1 vacuole morphology and inheritance protein 14 [Mytilus galloprovincialis]
nddeiiqctamtwltvfiskagrtmllnapgiikavlpcltnnspkvvldaarklnsemktliceqddsptpllgspmdg
evrdqtdtdkekiiydkvgdrviqldvknvisvlchmlenghfqskiavldwinhllqkvpnktflnmdilfpallrclt
deseevvlldlealaeissnpagqitqdlqmavekppreltpdrkdkkdkegkkrpsdprqsavrkgdnlsklpkakltv
eyeskhglnvyftkfmvslldmfkvdqqstepkereyfiirqlshllnaedifqsfskilvieedldfakkm
>GALLO_DN20828_c0_g3.p1 protein VAC14 homolog isoform X1 [Crassostrea virginica]
rlikdivtesssfdlkafipllrervyardpyarqfivswvavldavpdinmlvllpeildglfkilgdqkpeirkmcen
vlkdflnsidtnpaevkfegmsnililnc
>GALLO_DN2082_c0_g1.p3 Hypothetical predicted protein [Mytilus galloprovincialis]
mcrfktyssekvetkmpviqkltsfvishineqlpkdicadlklkkilaakrvhthltydqqtqrhthltydqqtqnkkp
llyffykpkddtreryllvlqlspsdgvfeatvehqnekdfnilgdisrtnrygnqsicihdmhlrhycyck
>GALLO_DN2082_c0_g1.p1 Hypothetical predicted protein [Mytilus galloprovincialis]
mrpfylainemklfeapladvlqffedknfklrdnsylcygdnpmhvlaieylkrfliayrhdfkfakvwnnklshnyvn
fikladddlldllifmktegfldnsflffmsdhgsrvdkirntpigrleerlplmsvvipehikqkypnlhenleanidr
ltspfdihktmvdilnenfqpkeveqdnliqeelafldqyrktdlaqtqestnitvsaihqkkskqkcqlfkn
>GALLO_DN20830_c0_g1.p1 homeodomain interacting protein kinase [Mytilus galloprovincialis]
mqedflkysskqsafsnfkkiklepdihdvnafgrheissspivyqhntayilpqnrnvlrdidnqtqnyirastiklln
syqrcgikrksddldapmqlqvqetqpvssdedkgtnvattttskntsssnnegdyqlvqhevlysmtshnayevleflg
rgtfgqvvkcwkkgtneivaikilknhpsyarqgqievsiltrlshenadefnfvrayecfqhknhtclvfemleqnlyd
flkqnkfqplplkyirpvtqqvltallklkslhlihadlkpenimlvdpvqfpyrvkvidfgsashvskavcstylqsry
yrapeillglpfceaidmwslgcviaelflgwplypgsseydqiryisqtqglpaehmltaatkttrffireqtdsnypf
wrlktpeeheketnikskearkyifnclddmiqinvptdlegsellaekidrkefidllkrmltldqdrritpgealnhp
fitmahlieyahsskvkqsvtameicrksvknlfdvnqnsglmsnfvpattssltvtfnnqinalhsqmasqnmtaqhqg
telqylpyplqsrpyipyqptqqslnpqltaprnsnqfnradpfihvssvlvpgiqglssptrynpipmvtqapalqlqp
qlitqtapgnswpggqpvlvgswqqlglpqqrsvqqplladtlasqslqeswrqslvldgfehgplaamlnetavqnqhl
qmmsnpynrnndisnkmqrkqsrsyvkeptsthlspvkkrvkentppdtllqqeaallcdwtngnsshapgrpgrerqti
viadtpspahsiitissdseddgegkhhrrghhhhhhhqnrnsyldqktldgnlfgsvgvsdsprvnpmshllvsdiqds
dledsnldfkkqinltpikhedlersllseaqhslrsypysgmqlqnssnpisfvppelsglldpikkreqakvspffvs
mpkqealpssssmssfdrfrggrspkqevklppleldmphtsnhgklayvsptvrsvpnpqiklsaanaiyssalfgqkh
kpsnlnfstggtnqlspvqagiafgqpvflnagpqlevhrdyrrqptlqgspvhhyllpahqqpqvaipagmgqyapfsp
tvapppahqsprhvqytthplpahvhpvlqsstipavqyqpqlasqygglgslnpasaglyatyplspnkgrpfqyfa
>GALLO_DN20831_c0_g1.p1 spermidine synthase-like [Pecten maximus]
ykerskyqeifvfksksfgnvlvldgviqiterdefayqemiahlplschpnprkvlivgggdggvvrevlkypsiqkvv
lceidekvvevskkylphiaqsfdnprmelfigdgiqymkdhknefdviitdapdpigpavglyeedyycnmknalnpdf
giiccqaenlyldlpfieklmkvsrkvfpkadygltlvptytgghigfilcssnpdtcfreplmtytdaeikernlkyyn
tevhracftlpqfakeklfpdgesqqqstvk
>GALLO_DN20832_c0_g1.p1 spermatogenesis-associated protein 20-like [Biomphalaria glabrata]
mnkfliltqlyrrginfqtftrmassdsgkfrnrlanekspyllqhasnpvnwypwgkeaftkaqeenkpiflsvgystc
hwchvmeresfeneevgkilnddfvcikvdreerpdvdkvymtfvqathgsggwpmsvwltpdlkpivggtyfppddryy
grpgfksilkkiaqqweekrelidhqgtaildalmngtllagqadlgcpgresvskcydmlqtsydeelggfgkapkfpq
pvnfnflfhlyateptsdvgktalemslqtlrfmarggindhvskgfhrystdkmwhvphfekmlydqgqllvayatayq
itkdemfadvtrdiveyvtrdlqsaeggfysaedadsypidgasekkegafcvwtyeeiqslltepvedkpdtkmadifc
fhydikedgnvdpmqdphdelknqnvlivkgsvgqtadkftigvdktkqileqcrqilyenrlkrpkphldtkilsawng
lvisglakagsvlpnkdfvakaenaasfiqkylykvddnvllrscytegkdvvqgqvsiliqsr
>GALLO_DN20832_c0_g1.p2 spermatogenesis-associated protein 20-like [Crassostrea virginica]
mirglldlyeasfddkwiswaeslqqkqdelfwdtedggyfnsvgndsslvlrlkedqdgaepcsnsvavsnllrlsnfi
dkpeygekankiltvfnerlmkiplavpemvsgllfslsttkqiilvgdpgsadltalidclnsqfipnkvmiksdgqnd
sflnskldilqtltskldilqtlskkdgkatayvcenytcslpvtspeqlsklis
>GALLO_DN20833_c0_g1.p2 AP-4 complex subunit epsilon-1-like [Haliotis rubra]
mdftlsfldnfvskslkngaqpyrpknmrskqtqqeqgvtelfkgiqnqgkvdilsrlgedvassggtsltasdsvsklp
tvkkvwgkegrivdtketekeeedhitevdrnrqqmvsalfggitpgqvektveleadpffteednfdiksaqqstnmdt
ggwrqlhqssvenspnknilsdnvkllddlslsetqysenytgeafdaemthskphidndsfdkhlsdtdllpsggggsl
yedfiedv
>GALLO_DN20833_c0_g1.p1 AP-4 complex subunit epsilon-1-like isoform X4 [Haliotis rufescens]
mmgydvnfakvkalmmlsgsieamdskigwvtanllitrnddtsilatssmvknllspnllevcnvmatvahftmpqiid
ivlpylqktqnhprslvrakavmciymyylqvpelflyeedsfykslcdpdpsvmaaachifhelvkkdrkkylslvpvl
vnilqqiierklpstseyhsipspwlqikilkilallgadnqresemiypvlqavfertgikdkmcfaicyeciqtsasi
ypnqellqtatqavgnflrakdltlkyigikaltglvrvsqefalqyqmivvellddpdetiqrktlapdetikrktlvl
lynmtnsvnvqpvcdkllqhminssdpfhkddllhkiieltqkffkpevwfvdilfkvlqicpsssssmvmnkvistlre
gitkntefcqhlvkksveclfredlledmvklaswiigqeaellknmpkdklmalftkqlsrqhitvmtklwltnalmnl
vtsnvlmtdtihkqnl
>GALLO_DN20833_c0_g1.p3 zinc finger SWIM domain-containing protein 3 [Mytilus galloprovincialis]
aemsdvvektiaalpkifgenllggigqgvqspkylsglgrcfqtfvrllhksktknpvlvnilqqiierklwrkrsqef
iqddttpkkielnaqfnsykefalvienyekehfvqlwkrdarpiktmkcrapnrnineelvygqlklpskp
>GALLO_DN20838_c0_g1.p1 MSK1 [Mytilus edulis]
sfssdsthssssgesssqlnsqpspkrnlsnlssissasntssicstgfvprthtpvtlnneqvnvaedvtvateetgsa
selfqssrgekrkhsddsqeeneedvividdnseefsasesesyivdtdeeieedsneedqpdvnhrts
>GALLO_DN2083_c0_g1.p1 Hypothetical predicted protein [Mytilus galloprovincialis]
dninnmeeenksprqvtiktpegdhkssknnedeyedtdadtdkegessrpqsmridltrvrsaysarthkesnlpsvlt
dygmeddktkekgrrkkkkiksekendhdmdgntekrkkkreeryqqimenqedggnfyskkvsglalrvktqsdsrsqt
prtprtptdkrkkkqnksqmslrrksqkncmkkklkrhelstntdflktvpktetakiielqdklmkegklktqaevdrf
wqdikkpdvyssyfkpamqtqasgsgsatsslnrsnvethstvaalqdypgrslsqiserssvpglykdtqdtriv
>GALLO_DN2083_c0_g1.p2 Hypothetical predicted protein [Mytilus galloprovincialis]
mpqlhcftmdlgekppdpeqlareaelkvkikqrkrflrklhrmhqmamannaatnrildkhgelssflegntlrdvlsi
lpapedqyiseedlrmpesvypalppprasvsqgsskprslvsresrtslasrgsfrkessrrklgkelppppppipltl
eeirqktrviepkclstnwinymrngrpvqses
>GALLO_DN20842_c0_g1.p2 uncharacterized threonine-rich GPI-anchored glycoprotein PJ4664.02-like [Pomacea canaliculata]
mdsgtvspsrvqskfmrvhsyddsptgidsvtvslsivdfgiasppgmdsdnncparvnsgidspsgmdsgtvspsdcpa
rvdsgidspsgmdsgtvsps
>GALLO_DN20846_c0_g1.p1 Hypothetical predicted protein [Mytilus galloprovincialis]
enwppavpfysphnrgkckqtgsdkelvfrlildqelvltliknpkaiipqkyqslvtnflrvvkannskeakkhkeslc
riytiqnnisiidnalqtmhe
>GALLO_DN20846_c1_g1.p1 Hypothetical predicted protein [Mytilus galloprovincialis]
khknvqinflyqkevaawqenkrellyklyifrmnmekikisvksmisymdseemktglqsinvsftsktditssrckgq
seiiteitrnlatilckiikgkdpeakcd
>GALLO_DN2084_c0_g1.p3 BCDIN3 [Mytilus edulis]
mqalkieidepklneakewvpsekrknlmqalkieidepkltdmnltqmkspqmkeltfklsssskpdkivspvipqssp
rprkrtrcssmsdvharpeskml
>GALLO_DN2084_c0_g1.p1 BCDIN3 [Mytilus edulis]
msyhqmkwsnyvlssdemvdqqreeydvilalsltkwihlnngdiglkrffrrifnhlrpggrlilepqpwssykkkkkl
tedihksfqsiklkphqfsdyllrevgfstcevvdvpfnkskgfrrpiqlytkadstwnspkdillsgvtntpsnmegmh
syepssiatprssvisvsasnspkdtpqfsgeqsvgntpsnfyehelhshepsstvntpqsgeisfantpldidenepsv
ptpqssilnsspsisdqgdnsrssfsntpssyiasplhsqevvkginselvsieentsndivepvldennensrtdlesl
skydstek
>GALLO_DN20852_c0_g1.p1 Hypothetical predicted protein [Mytilus galloprovincialis]
mesfdngtdsyqsrlltsvlnaagfspeeielkrrsskffihldeqlcsalaydtiyvgsitegingglyysgeesdida
ilpffeeiyvndgqlcldkglpkpevcpdkwrymvfqsslff
>GALLO_DN20854_c0_g1.p1 Hypothetical predicted protein [Mytilus galloprovincialis]
qqlksnkllhqpenivrskltlpvkfkstdphkvediavqlnvqtisrhdaspsdpvvlalhgmpgdggdfhnlslqlaq
hgikciapdfpgcgesrlpanevysidysptgkadmlnrildelklervdilishsagsflgfraaaendriksavfk
>GALLO_DN20863_c0_g2.p1 BIP [Mytilus edulis]
lsgeeetgklllmdvnpltlgietvggvmtkliprntqiptkrsqifstaadnqnavtiqifegertmtkdnhilgkfdl
tgippaprgipqievtfavdangilevsaedkgtgkknniviqkevsaedkgt
>GALLO_DN20866_c0_g3.p1 Hypothetical predicted protein [Mytilus galloprovincialis]
mgkqgekqhesdaipekpvektnkdvlssviiknnrssgniknnigeetnlkeapptgislnkepdyksdddeiekpgyl
fskgvpgeeaqaedlgftnkitgikdplptdqssssretvptekakdedkkltivdgnvltktasgnvsertvenksn
>GALLO_DN20867_c0_g2.p1 protein lin-28 [Mytilus galloprovincialis]
mgascssdqtsvssggigdvpklkiavvgdrqvgkscvvsrymknqfspmyiptkkpviessvrkinipghavvaltvwd
ipgqedidlystyfknldaavvivdindsesiemapvwkrivvnntfetspvvesseggkietttmekkpvdpetfpvll
lgnkfdlveedgykeklrqmkasekdesgaktiwniteedkpecvrlmdkikqkanfygsvtasardsdgtvaegiqfll
rhvlqtkyglnkwkpketkkvkaknkveeydgldmteieifdsifkvaeisvkkvkmltdyhnkclgklresctnagilg
eddaasledcmialrrnigeqaklkvkkdddfckldvtskdpdfkperyi
>GALLO_DN2086_c0_g1.p3 elongator complex protein 4 [Mytilus galloprovincialis]
mmitvpshlfqpayvgrlrklcdtviqlesfagseknpackeyhgllkihqlprlnsllchmpdtldlgfklrrkkftie
klhlppeliqtktekiyhretspssralrnsq
>GALLO_DN2086_c0_g1.p1 elongator complex protein 4 [Mytilus galloprovincialis]
miqdhhqrtspiatnqsdehmkiawryqhlpkyqsnptsikfghyydltktmdpeltnsidhstiseadlctcsssstsm
nqkytlllgsismnekyalllekikqkiddgkfstttqhaqhekrnilrignnytt
>GALLO_DN20873_c0_g1.p1 AUGMIN subunit 5-like [Crassostrea virginica]
vvdaetryqtscneisvlrcqralvqtyslqtndtakhyeeytkkitiqadkllnkakkgseyysrkrsstddehysgsl
etrqgkqvretceaigsflqkmlqge
>GALLO_DN20877_c0_g1.p1 Hypothetical predicted protein [Mytilus galloprovincialis]
swynastalsyplntictgtqaglaydhvhvhtgipqpalgglayqnqickpryrcgvsadgattyvatvheighnmgmy
hdadrnclspdvgvmggagvgws
>GALLO_DN2087_c0_g1.p3 GOLGA2 [Mytilus coruscus]
sttssssqqfqksskdyakdvdrlkldlykanksneelqqqtselsgklqakvtecsgleqsidelknklemaelyskqv
sshqdggqeslkivetlkqekeelltkiheyteafqrvstekdqlmvtqtqrrrnlpnkkmnselk
>GALLO_DN2087_c0_g1.p2 GOLGA2 [Mytilus edulis]
meliqnkymkvmrdkaelsdksdelehtvlqlqgesetigeyislyhhqrailqqrelqkndyishlakdreemslklge
lqtlmmqllgeknmlhnyheessitspdvsiqphlsqepmvngtdwpdytsseedsdsevetivggqegttdtlgeetpq
dhtnhnhhhhnhdhhnhehhhhmtkdqrpdksktsentegtatkimnllseishnnytdrtvdhnflpckyckgkvynv
>GALLO_DN2087_c0_g1.p4 GOLGA2 [Mytilus edulis]
myqqeqlhdrlrhyeaqaqlveslgrelhnsqdmvealktqnselrtmlikatshkenghtdseeekkrddvidslssai
qqlevernqlveslkeqrelsderii
>GALLO_DN2087_c0_g1.p1 golgin subfamily A member 2 [Mytilus galloprovincialis]
mdqlqghnkklteqitsltedrenlltsqhdlessvlelqrrledvdsnntsanndlilqkdnemhqlrekhedfiqkye
aqmrdnvqlsrlleekedkitqledrmsevnredgdkahllesiqsnktalsraltqnkelkhqlaelqngfvkmsnenm
elmtriqseqhsskelfckltqpsqnnialkncfvnlpnkkmnfesfercfiretvmrdalsvkqskltdlelevnrfrt
fysrgkegnvptrtit
>GALLO_DN2087_c0_g2.p1 golgin subfamily A member 2 [Mytilus galloprovincialis]
dtakrekiaaarkklnqfkkktgktspanakkskindentqnpeneikhtaentfqnlngnsatdiiqtrdspdsienrk
dsedlnkmkthdnlppgrttasteslhqlsrqlngllaessaligaddldtssveelerrnqdlaallekhsqaneqlnl
qiqqirdhsknlqgqlererenfltkqkqelgplkeqlqvhiqtigilvaektetqsqlnqsqklaetrfneieelsgrl
kasrqrvadlers
>GALLO_DN20882_c0_g1.p1 Hypothetical predicted protein [Mytilus galloprovincialis]
yskhsmssateqwcsegnkyvdvklktsssiylqgkitlqvsahmtynyyksitwiiggtiggvavlillvsmviviccr
rrrqsagvvyntpniagntiltqsgaqqlgeggfsnqgywnhqsppsyyqstntpypstqets
>GALLO_DN2088_c0_g1.p1 carbonyl reductase 1 [Mytilus galloprovincialis]
mllsnvssmssqmaiakcsdeikakfkdpkitmdqlkaliqqfidaaqtdshqkqgfassaygmskvgvtvmsfiqqrel
nsdpredivvnaccpggyvdtdmsshkgtyvdtdmtshkghktvmlili
>GALLO_DN20893_c0_g1.p1 Tetratricopeptide repeat protein 6 [Mytilus edulis]
lyasmghfdkakkdwqkaltdyylhrgilynsmhryedaipdfesvlklrkdvacahvnlglifmnhyenyhraikkfta
aikvdptyvrayvcrgeayhkihelkqalsdftkaihlrpdvhhyymyrgqlvlemgnlelaafcvrmfvygqdrqkelr
vinmlrghaselstdsslgqmptqqavvqsflknynkaidaleaatrvqpvpsmfmllgktqmkakeflkaiesfnkale
lykpwktgdpwpkeaaeahfligmcnielktyiraleafseairlnanypdalyqrgvtrmklnqlskgihdfnkalakn
pkifqaylsracyygmkknytkailscneaiklqplscneaiklqprsvraylyrgalkfhikaydlairdlttatsids
qcalayfnravcyqekkdwqkaltdygivlllgadlqlkvlinrgllyferkdyinalydfklaakiepndhrilhtlgl
cyhkmndldegvkvfttcmdnnqffldgiiargnvymdygtkagiqfakrdyervlrqeptnlsarvnlantlqvlgkfm
qawnqftiaisvrptfkpalegraivnlqmsntfaafqdinaainvsptaelltnrgvinqfmqdpvnamrdyqqalkld
ksyslayfnaanvyfhtrhfkqayeyyskaldhnrkdesallnraitrvmmrdaqgaledfkaaiklspytahiyfnrgn
lyasmghfdkaetdyskalslkpddplvlkrradvrgklgnqkqaiqdyryaieiqsrmeeskt
>GALLO_DN2089_c0_g1.p1 Heterogeneous nuclear ribonucleoprotein Q [Mizuhopecten yessoensis]
maetetdkseeytklveyginarvaeelctvykteklthaelderaldalkefnaddaiavlkqflesplehvtnksayl
cgmmktyrqnkkqgstatvargpdeaklkeildrtgysldvttgqrkyggpppgqdesnqpgaghevfcgkipkdvfede
liplfekcgpiwdlrlmmdpmtgfnrgysfitycdrdganeavkqldnyeiksgkrlkvnisvanqrlfvgnipkskske
eileefskkteglidviiyrsadkenqknrgfafleydshksastakrklssgrskvwncdvivdwadpveepdnstmsk
vkvlyirnlsadvseellkekfteygkiervkkikdygfvhyeerddavkaldamngqklgkleievslakpptenkkke
qrkreqerrqmmggyedfyqppmppsrmmppgrgmrrpmpppprfdyyddffgyedyndyygggyapqmprgrggrggpp
fasanarsrrghtpwws
>GALLO_DN208_c0_g1.p4 HARS [Mytilus coruscus]
mfpickfhlkvlqkwsnkcslrhlcqvkdevakllelkaqlgedpgkgkfvlkcpkgtkdynpeqmsiregafktiigcf
krhggiqdnnwlfqasrrrqkl
>GALLO_DN208_c0_g1.p2 HARS [Mytilus coruscus]
mtrgrfrefyqcdfdiagqydamipdaecvklvveiltklelgdfvvkvnhrklldgmfaacgvpddkfrticssvdkld
ktfwddvrsemidekfldpaaadrigtyvklkgglrylc
>GALLO_DN20902_c0_g1.p1 Hypothetical predicted protein [Mytilus galloprovincialis]
imatfvikhksggkfvhplggqlnpgndtnlvlyegtpdqthfafdveddhwgyirhvpsgkvihpyagwlnpgnntelv
lhqdrhggalfcidsandaiihkggkfvhpkwgshnpgnntrvclhedqhyamrfecvsphntneealvygiptllgkwk
iinmikdpaaehkhtfqykvgksktestrysfefkweatagvsagiasasatsslstmferssastwseettvtreitvk
pgetvvtwqfvftceqlnhrakfysnlladtrss
>GALLO_DN20904_c0_g1.p1 ankyrin repeat domain-containing protein 12-like isoform X1 [Octopus bimaculoides]
mrddvsvssktgkgdedetqssvqlrkrnlrpkieptepppvptlppvtyekppnpyetylairrqkitfqqkslsvvqp
kppqgfkdyllvncsyvlqgnsastlsvpmlsppnsvtekmrdlfieqekaryklrlqhltereklrlaleqekirehgr
aarassnqnlplsvctlmkyddtcnindfdqsdekektsrsryngrqflswikdvedkfekiknalllrhhneaeslfav
qkmdweckmkefglcdknrlpvveelhvpmvqvnddfellps
>GALLO_DN20904_c0_g2.p1 ankyrin repeat domain-containing protein 12-like isoform X1 [Octopus bimaculoides]
mpslqytvfpfldmsdkkspprkekpifvrtpqsenkslkrkilssespphdeedkkvtpkrkktfnsdisppqgivqlp
ktptsgitsprtgplserqqmlilmrmtdensqdsttnkpaspqpnipvpkrtpidkkvhkrnergetplhiaaikgdvk
qikklikagadvnvadfagwtplheacnrgwvqvakqllkaganvnvqglendtplhdavinahnklvelllkhganplq
qnstgkspvdlassldmgkllrkeiitsssdssslddmrspaspesisslkeedfrnsdneekdlitsrlaksdgtygfg
ssqgpssrrmlipktqesprlflkfhretgdevsdkqkevtsysvimgmsdkrsfspadsnvssvdsdlydphleakinn
tktcqvenesdisstnvltknnvtssvinpnmefqsferldnlepdsqsmdssrnfftsempkqesftaqgnnrdsadvk
snsdkwdyipsvvdssrlkddklysqnssnhrtlsssisqsvttnsvnsltsvlpftstertsikrr
>GALLO_DN20907_c0_g1.p1 dynein regulatory complex subunit 6-like [Mercenaria mercenaria]
klcsvlvrcgvylrtldmsaspsihfqsvfkrfegltdtklcsvlvrcgvylrtldmsasprlltdmsmdviaehcpnle
vvdlsgmsitdislrtlaqkciklksvclqrcfhvsdkglqentstevytvkvclstevfscq
>GALLO_DN20908_c0_g1.p1 Hypothetical predicted protein [Mytilus galloprovincialis]
msvlcfdgeiiqipeyivrivkraqeiiasenegkptinildgevlsrsqtdesepkvrgpdgnvqtlseyilgiiraaq
kivqedslqeedikdydkfidntfeamlsevdssdsndestaviqgvvdklidevcsspklkmpemesssvstfheepqn
vasetmndadnkiekaknilengitsaeniemknvvieddtndakditkteisnvseefreieeiavekvekispdisnd
elekiaekfvenicndakneffveeenkanektdsikdsdegidkdiknqdkeetneedngqidlenqdkeetneddngq
idkeeegeasenkiqnhsakvhpedskpavanqeditqteslptegksgkdqkydvtkdkikpkrrsrgirnsfrrmfsc
fstkssqle
>GALLO_DN20909_c0_g2.p1 poly(ADP-ribose) glycohydrolase [Mytilus galloprovincialis]
mpnevkveklkciiqyfsrvtkkmptglvtftrqcvghidfpkwdsldtplrdihvssegtieddgegllqvdfankylg
ggvlthgcvqeeirflicpemiisrlfteglekneslimkgcerfssydgyaktfewkgdyddsktprddwgrlcthvta
idalvihhydrqfrgviiminslevi
>GALLO_DN2090_c0_g1.p1 ran-binding protein 9-like [Haliotis rubra]
mqylhhvgyiimksrssvkagmgtwafiskgrdgymgiglsaqgvnmnrlpgwdknsfgyhgddghsfcssgsgqpygpt
fttgdvigccvnmidhtcfytknginlgvaftdlpintlslyptvglqtpgevveanfgqlpfifdiedymkewhmktkl
tierfpvndkkgewqtalqrivstylvhygycataeafskstgqsfdedlasvknrqriqklvlagrmgeaietaqelyp
gllehnlnllfmlkcrqfiemvngtdsevrgpairspksqgsnrsspnmspvhhslnsarntpvgsrgsspnrpigvkgy
csgstsqssqinnqnsncdlkpineeemnaaniamngkdrpviesddvdmcdnnviddskhvtngtsqcvngfskngevc
nnseemdidhhsgkrhlcggsqgaiekmlvfgrelkamhnqlkaqyghndpnekmlqdafslvaysdpwsspmgyqldpv
qrekvcaslnssilesyglpkqpplelviaqstecmklmskaaigscafasvadylr
>GALLO_DN20917_c0_g3.p1 dynein heavy chain, axonemal [Mytilus galloprovincialis]
ekepvisetiftgciskkdimssrasrsggkpfsanrtrvdsanktsggqaypeikqrgyysdiigtdgsdgqldyvlng
pttaqdtlwnvakekhtpkvtafeekgnvieqikgqshgpsteitaisdfsksssepkvqlpfytkpgdcprkieverrr
rlystlelknllkdqgiktdqlmpkqtsmpvqinmdpndpapfpaylplhlfdneehdcrlptewlkmgqdngtrkpvpa
lallpskdtdkeldptdpkikyewtdvgildy
>GALLO_DN2091_c0_g1.p1 Hypothetical predicted protein [Mytilus galloprovincialis]
msvkrmnyielstfltnkglsdtgkksiteneitghmlfefceediqdafsvfrdrftirkvlreqkstenqsssvvspn
rpslpsanhqvqpslpsanhqvqpsllsanhqvlssqqykqcdlnkqlsnsfsnkpvsspsqqnngyshqhhqptrgvis
lvssepernspmktqvnpafmspsrtissppirrdetqsrrqsielmnekvsstdeyspvikstkqfiqsstssaiaigk
l
>GALLO_DN2091_c0_g1.p2 Hypothetical predicted protein [Mytilus galloprovincialis]
mpcikikysyvrhqnqiqlyqmpsassiyglnydctyawsvmsskvktftadellskrsryakpteaqrlggilirnaah
aagiwkdapclheinvpqkkeffkfivslapqlsasqntiftrlrealqnrrkylldkklgkvqarrkrgssdlsieiad
sgsfvdlsglpddfedesmdssadddvkfrmnseeihikteaavvqtmt
>GALLO_DN20927_c0_g1.p1 CIN85 [Mytilus edulis]
vkdtdihkggpshsdihkggpshsdihkggpshsdihkggpshtdinkdrpshtdihkdrpshtdihkdrpshtdihkdr
psysqptdnhkggpslpptrppepspavtatvpaaaltslhtaiedlkkeihnlklntvsktafeelkhdnekirhelds
lkassnrklrdlinevdeekkirlstqveierikklvneshv
>GALLO_DN20928_c0_g1.p1 Hypothetical predicted protein [Mytilus galloprovincialis]
meaykkdqqiqllqsqlseaqqriyqqplimgndpdftqrivhlenevtakkeeiaalreqlvllqstetkvllpeeiae
knkelnnvrnelervkkdkgittglvtqmqrdmsskdstiskftreietlkkelrerdtqittitaklnkpkdtprtted
kdarekelislckrkrahks
>GALLO_DN20928_c0_g2.p1 Hypothetical predicted protein [Mytilus galloprovincialis]
mkaflkgndgsaftlapkvttvgregcdinlqtqgvdlqhsvieyseqedgyvlqdlntsqgtyvnecrvqnatvrlapg
dlikfgyngvpftleienppperqfsqsqllrsstqisyppvqqrpawtqpltllsdaggytgvevpqsnplpylqtgis
tftipstvwtpvnqgpaprpptlrsrplsagatrrgttttnafekfqtiggtpvaspvaqrptsscgwvgnarqqttsse
tlrlqekeqrimqlqeevsrlramdm
>GALLO_DN2092_c0_g1.p1 V-type proton ATPase catalytic subunit A [Octopus sinensis]
mmadsmmadstsrwaealreisgrlaempadsgypaylaarlasfyeragrvkclgnpsregsvsivgavsppggdfsdp
vtsatlsivqvfwgldkklaqrkhfpsinwlishskytraldefydknfndfvplrkkckeilqeeeelseivqlvgkas
laeadkitlevaklikddflqqngytpydrfcpfyktvgmlkniigfydmakhsiestaqsenkvtwaiirdqmndllyk
lssmkfkdpvkdgekkiksdyeefvgmlkniigfydt
>GALLO_DN2092_c0_g1.p3 V-type proton ATPase catalytic subunit A [Octopus sinensis]
maggldraksslpkikdeeresmfgnvfavsgpvvvaqnmagaamyelvrvghselvgeiirlegdmatiqvyedtsgvt
vgdpvlrtgkplsvelgpgimdl
>GALLO_DN2092_c0_g1.p2 V-type proton ATPase catalytic subunit A [Octopus sinensis]
mgsifdgiqrpladicditqsiyipkgintpaldrskkwefepqgnirigshitggdiygvvyenilvkhkimlpprakg
kvtwiaepgcydvndviletefdgekskftmlqvwpvrtvrpvteklagnyplltgqrvkisw
>GALLO_DN20930_c0_g1.p1 VPS41 [Mytilus coruscus]
vdefektedsteedesesdeseeeeepklkyerisndlvdilkkdcisclavhskflaagthwgmiyildhigchirdte
itahsttvnqisiddhgdyvascsddgkvlitgfytaennqslnfdrpvkavamdplfykhgsgkhfvtgddklvlnekg
glfsrhrttalhqgegpireiqwigdfiawandlgvkiydmstrsrithiprehayrpelyrcnlcwrnektlligwadr
vkvcvikdrvhddarnlpsryveivymfkvdffvcgiaplgtdlvmltydkpseqgiiqdssskrpqlqlitphmedydv
issdalslrgyeeykcndyhleclpeenlfyivspkdiivsklrdeddhvtwlidheqyeealavvqqkentlqkhnlqs
lgkdyldfllskrdfekaaqlcvkilsknkdsweeqvykfakikqlkaiapyiprenpvldpaiyemvllefllsdaerf
lqlvrdwpshlykvqtvinalldrldrdrgntylmralgdlysyerqfdkalsiylrlkhkdvfqlihkhnlfgsisdki
vqlmefdkeqavsmlldnmekvpmekvvnqldktpeylftyldrifqkdphmaekyhgkqvklyaeyapkkllpflksst
hyplqmaleecemrnlipeqvfllgrmgnvkqalkliteklqdvnraiefckdhnepelwedliqssldkpffikvllhn
igthvdpiilidkiqegmeieglrdslvkilqdyhlqislregckkilvvdsfnlldrliktqrkgiavssaamcnvcqq
rivvndmryasdvivfhckhafhedclpvrgvnscpicstqkrapafk
>GALLO_DN20932_c0_g2.p1 Hypothetical predicted protein [Mytilus galloprovincialis]
metyrdsttkadfltkppskpemildskiinwpdmaprymtsrkignseysnayipeffrtnslppnhprlntsimklpl
sakhvhpqrgtsiafgsdepqvfsefqraygvgdeptskmeglndgknsvitnmklmekeshvfrtgdydnivgkmkstv
nddygprtlppgeaairkaklseikedsekneteedsnqlaeyarqvivpnvlkdagdgkiyqtsahfhfgtdpdtshsi
ynkdfisrsmttrgppskmitadagslfhndpsylrepttsnktdfsytpampwknskgqtamemnlekrdtdnvimsfd
pnrhtfdrqislahadykgppkgykpmeamkkprvvfdyltpndalpypglvdrtseaktnfsgslmagqhavgrrrqqe
nvcrqrlnegkethftigyqpfdfasesqlqyqgdqkndghippagktekkqegkpflhffvsqntqdlkandpytvntn
eslrardnhcrlpvehamrnsvmksdftpleartvsnielrtimdcdrkfekpissshlfhtdnsgrnnfattamadfik
pesmtgqkflaar
>GALLO_DN20933_c0_g1.p1 kinesin heavy chain 1 [Aplysia californica]
matqqspappgptpdecsirvisrvrplnsseekvgskfilkfptddsiningklfifdkilqpnvsqedvynttaktiv
advlagyngtifaygqtssgkthtmegvlgdskmqgiipriiadifnyiyqmdenlefhikvsyfeiymdkikdlldisk
tnlsvhedknkvtyvkgaterfvsspeevmeaieegksnrhvavtnmnehssrshsvflinvkqehletekklngklylv
dlagsekvsktgaegavldeakninkslsalgnvisaladgnkshvpyrdskltrilqeslggnarttiviccspasyne
setkstlmfgqraktiknsvkvneeltadewkrryekekekngklktwvqkleaelkawrsgqsvtseeqidmkasitsi
eseglevaptvmessignlstiteaektqwdgeriklyaqldekddeinntsqmierlkeqmmeqeelissgkkdydvlq
qemariqtdnesakdevkevlqaleelamnydqksqevdaknienealaeelskktnslnalqsdydstkdsvshqkkrm
admmsgllkdlgdigeivgggdsksllgtsekleeeftvarlyisrmksevkslvtrsqnfetsstevnkkletavkels
dcqltiqqheakmsslnetikdidhkkrllqenvdslneeiaklraqeqihitekekvksdadmtsaleqqmevhreshq
kqlsglrdeidnkqslidqlkeqnqklslaldklqidydklkaeesektaklneltlqidrkeqarqdlkgleetvakel
qtlhnlrklfvqdlqnrvrksqmkkdddedddiggnaaqkqkisflennleqltkvhkqlvrdnadlrcelpklekrlra
tmervkalegalkeakegamrdrkryqhevdrikeavrqknlarrghaaqiakpirpgqhpggspatgtgirggggmavn
gpq
>GALLO_DN20935_c0_g1.p1 ABCA1 [Mytilus coruscus]
iilsthhmdeadvlgdriaiisqgklcccgsslylksqygngyyltlvqddgkgndkddsdddmdfmdsrpqsrgsvrtt
vdvkpivnkqfeiedegfgdnsddksdsggskpptpppesatmvpgfstkrttefigkyvkk
>GALLO_DN20936_c0_g1.p1 transient receptor potential cation channel subfamily M member-like 2 isoform X1 [Haliotis rufescens]
kdfltvnrlkqlynqippkcqlslllrrtklynsdvtmsdvghliqdligdfyashhlhetdvsmglemltnanasssth
kgagsfnavqelffwsvlmnrqelakifwkqgkdaiagalvayg
>GALLO_DN20936_c0_g3.p1 transient receptor potential cation channel subfamily M member-like 2 isoform X1 [Pecten maximus]
ldnwggatcvliavetqnkhfisqtacqsllnrvwmgrlspdngafrllacamcpffmfslikyhaedidaeqidnvsdd
kprvgkedgnkpgmirqqtqisfqtnyqpeereqptslsmlqkl
>GALLO_DN20937_c0_g1.p1 ggt [Mytilus edulis]
vgfpvqqttsyfwgsyrrrmsnnlpfhsrrspvicsngcvassqplasqigidilksggnaadaavavaaalnvtepcst
giggdafclfydsksktvkglngsgrcpngltldllekqgftednffptnhghavsvpgaaaawvdtverfgsgklsmse
ilkpaaelaevgfpvqqttsyfwekgshlltdsknkhgkdmliqgrapmtgevirlphlaktfkelgthgkkgfydgrig
saisnivqehggvmniddmrnhvstfedpisvsykgyrvweippngqgmcalialnllesidlkemganstqylhhviea
iklgfadttwycadasmvdvpisqllskdyakqrrslidpnralqnlqkgnpfkgkdtvyfttadkdgnacsfinsnfmg
fgtgivpegcgftlqnrgygfslnknhpnvlapnkrpfhtiipamvtyddggdfamsygvmggymqpqghvqvllnmvef
gmdpqaaldqprilvgggygfdsnsisaeegiseevieelrsyghtmtgpvigydrasfgrgqviargtlpnsdsksnvy
wagtdprcdgiaigy
>GALLO_DN20938_c0_g1.p1 BAP18 [Mytilus coruscus]
mssaskvgeiftaagvafnklgdltmqlhptsepsptsgkwtpkeiemlqnsvkrfgddldkisniiktrtisqiktqlk
rksfeeagvpmptdqspkkvavqkqtiptpggaahtthtkkqkhndvtlsalnapesdidiegdsssskklefdsdvdss
ml
>GALLO_DN20939_c0_g1.p1 D-ribitol-5-phosphate cytidylyltransferase-like isoform X1 [Pecten maximus]
iyngvkaletvckpddvvlihdavrmftdektitqiamaakehqasgvyrplistviapdsdgcleesldrhkyrasemp
qgfhysvistayqkatdydfdygteclllaskysgvka
>GALLO_DN2093_c0_g1.p1 signal peptidase complex subunit 3 [Mytilus galloprovincialis]
myqitvleerrmtcdysagrekndlgfvvfdmqadlskifnwnvkqlflyltaeyeskahvlnqvviwdkiikrgensll
dyrssntkyyfwdygnglkgnknvtltlswnvipnagtlpkvmgegqhrvkfpdeyqssky
>GALLO_DN20942_c0_g1.p1 Transmembrane protein 145 [Mytilus edulis]
rkarlntflnilkkgtleyffeypqsyarqdlllyfdnkwddayktgktcqeqvsllswvdnqiipldnsgvgnctpvnk
tdgfywscvrkvtfsssrakwwfialgncnsqkglkivyslhmmngeegellhhensadqfyilpivitffllymglgal
csavgyvlstqqlfhttykmfifciysncfglfllvigwgkyantgyeetgtwlagrlfq
>GALLO_DN20945_c0_g1.p1 transcription factor AP-2-epsilon-like isoform X2 [Crassostrea virginica]
maqvspvghnhvataeetgqaevngtsitdldqspnyykrdmpsaytgnvetedrrdvsshgglgqlvssmsttgtfppa
prlshtptsdfqppyfpppynlqaqqgmefhhahfntdsyshlsnfhpgsqnyqqihvpdsrairykeepihnmhgltap
ndsrrldyggfrrsdvlvpgghlgfgehdggfvhhnsvtqaiedavhqniiedtnnyiadshgvirkgirpktengkeli
isgmtspgdifcsvpgrlsllsstskykvtvaevqrrlsppeclnasllggvlrraksknggrslrekldkiglslpagr
rkaanvtlltslvegeavrlardygylcetefpgrqcaeynsrqyntqdpselvtrknmilatkqilkefmdllnqdrsp
lgntrpqtilepgiqrhlthfslithgfgspaivasltavqnylnemlkvidknftsqntqvssanqvdvksklqekddn
ird
>GALLO_DN20946_c0_g1.p1 baculoviral IAP repeat-containing protein 7/8 [Mytilus galloprovincialis]
vnwtfklnlvmaiptddeiietrqecddiyqdedksndghvqciddekaqtsistntrnnvikqkttksnyvvlvtiisc
vmaivkifqsefmyifkkhtd
>GALLO_DN2094_c0_g1.p2 translation initiation factor 4G [Mytilus galloprovincialis]
mrrrtelplkealicveelncptlnhvfvsecinqvlerstvarrhtglllhdlvkkpiitdkqylqglnsvlayaedme
idipkiyqyfgeligpmvqdgsvplsflkeacqplkesgkagilvaeilhdasdreghkkvgdlwkksglewsdfvpedq
itqflkdkklefttrdgstpttptvrmpleriqenlqdlvvekgvrneeifdwieanlddfttkdkkfiralmtavcssa
itgrgnsakvdatritargvilqkyldhqaefelqalyalqalvhklehppgvlrtlfdtlydediisedafnqweaskd
paeqegkgvamkqvvqfftwlreaddevds
>GALLO_DN2094_c0_g1.p3 translation initiation factor 4G [Mytilus galloprovincialis]
mpqqqpivntqhvsavqlpvenapslsssksnvhsqnnvevveatrtksetpenvssvdtlsnvqtngisedssreatqe
lvsgsqdvnavdlnvpskveangisegssqeptqelvsgsqdvnavdiniptkveekvetkvisepsktkseesvvkied
rkqnpvvkseenvliqevvkeesssvdpvpdpkaigepapvtetvvpreakkesskkklskkestkkklkdlnkkemdgs
dmdafmdvag
>GALLO_DN2094_c0_g1.p5 translation initiation factor 4G [Mytilus galloprovincialis]
msnvpkvksptpsqitghtqqrsvtprgtpnynnwvpqeeqvqqqqqpqfyisaqggyfnpqqvqqqflqqqvnpqqnyp
hdiskqlnnqqlvqgqalaqqqnmyqqqqqrtpapfypqrpmqppqqqrmqmpgqgqnpmyptvmfmppstrtesdvsns
yvhasky
>GALLO_DN2094_c0_g1.p7 translation initiation factor 4G [Mytilus galloprovincialis]
megkklydrefllqlqfskestakpkdmpdlpdivienpllggtasrsqrdnfsfsashsqssgfdftpgyvkgtpsrgg
glcernaikgwrwwwwkynetklstks
>GALLO_DN2094_c0_g1.p1 EIF4G [Mytilus galloprovincialis]
mqqevklhkaesawkpthkdtketkddkdenetkteelykkargilnkltpqkfqtlvkqmseleitsedhlqgvanlvf
ekaiaepgfsvayasmcryltqikvpstkksgefvnfrailltkcqkefekdkaaeddiealrvklkdaeeskkaeieae
ivltetnarrrslgnirfigelfklkmltepimhecvfkllnskdeesleclckllrtigkeldsekakprvdqyfqrmh
kvieekktssrvrfmlqdvlelrmsnwvprrdesnpktieqihkeaqqeaqekqllvqslntqaksgggggrggrggggp
rlgrdagsmgatpdgwstvagppsrrgerqtidparlrlskqnvdeniqlgpgggagrfagwqrgssgggartsqeaekt
pgnrfsalskpedegrsrygvspardggrggrgfgrpvrvsrgfgrpvrisqrasqeqekesalaaarsiaggqttpreg
psressrgrepresslkepekpveasvelteaemvkkakaildeylhlqdikealicveelncp
>GALLO_DN20952_c0_g1.p1 hemicentin [Mytilus galloprovincialis]
lytcsfghynslsktlvanddhddstfdppnvtifqssydvnigssvtfssnitsdlvfydvywtkktghdnvstevins
slvmkysggdyntssltilitde
>GALLO_DN20954_c0_g1.p1 Peptidase inhibitor 16 [Mizuhopecten yessoensis]
gnvgnnssrdfpfpkdflsnlppgahvkissssssriipqgrviqsirpgvgkqftkvvstngnrgikydeannqptkqr
vlpqpsasikrgvkcdkklcehekynllenhnkvrrsvrpsasnmkkliwdvdlerraqkyakkciwthdkkrsknapyr
yvgqnmharrgardilaatrswekeqnhyniytnncvpgemcghytqmvwadtetvgcamwkcpyihnlgwrdayivvcd
ygpggniggekpyrigqkcaecsknnpsce
>GALLO_DN20958_c0_g2.p1 translation initiation factor 4G [Mytilus galloprovincialis]
diedkslsnwtddlsslpsvehvqahayiissaefdldrfqniqkedsfllykgnaikkievhkldegfcyvtcncmssq
nsqtdlevvwslirndgcihtagcscddgsdcckhgiallltlaslnksnnyavdkvqicdkgtklypnpsltslqhgkn
glpkvkylggemkdsrgskvftytsegsleveeagqdvwlpptiienksatanrinesltkqndrsiphvpvrkpqnnla
ihlsepntlldpnanlqilkdkstgdgtymnqlqtkfearltkspsevetastgksselsannremqlnsriyhnike
>GALLO_DN20959_c0_g1.p1 TRPV6 [Mytilus coruscus]
qmkmgnlcfrknnedpdsawrqqnkemarnpiykfvnfsgggrlidayknggvfavekiiktevvdylynngqgkmltsl
dhikwqrrciakrqgstvfetksdadlqaeyqedefnklydhevcwdmdnr
>GALLO_DN20959_c0_g2.p1 TRPV6 [Mytilus coruscus]
iiingetdehlemleggvmrqlldekwktfarkrffirlvlaflhlalistsvytrppeddllavhsssdiirfvaeilt
vlgcivtlvvdcfeigaqgfw
>GALLO_DN20959_c0_g3.p1 TRPV6 [Mytilus coruscus]
maldryegeeyygesalhiaiifgsveavkvlienganinerasgrfflpedqkkgrtkdtdyegyayygeyplsfatci
gnqeiydylinngadpnlqdsfgntclhmavihdqvemykylvkhhkkpaktdirnkanltpltlasklgrqkifkemle
lnslelwrysnitcsvyplhsidsigptgdsnfnsalmiiing
>GALLO_DN2095_c0_g1.p2 dedicator of cytokinesis protein 1 [Mytilus galloprovincialis]
fdskskhgiavcnfkvervgflklfigdvvliyeegdewyrgqlskdktkkgifpkkfvhlkeigikktgsldlsgritt
lelpliqeittvlrewhniwkqlfverrhelmsvqdmmqelidqrrkimsrkltaeelrdiqqkiatkidlgnallgldl
vvrdelgsvldpdvtstiqlfrqheeaserikseqqcnsmcecssfsfpllkmidlwfyyfidl
>GALLO_DN2095_c0_g1.p1 DOCK1 [Mytilus coruscus]
mnwpqtfniyvmlrnfvcrigedadllmslydaklgkfisenyvvkwgkegvpkdidnlnnfkvvftdlgikdrqrekvf
lviqvvrvgvmdpndvndkkqtkclrrpfgvaateitdilqglkevnedmqqfipfqqpsgeefmeslikkvvsakeinh
kgqglwvslkimmgdlkqareehphlvtmatavsrkmgfpevimpgdvrndiyvtikqgeftrgsktadknvevtvlvcn
kqgeplkdvisygcgndmtneyrslvfyhedkpkwfetikiaisteeefkglhlkflfkhrssseskdrserpfamsfik
llnqkngttlndtdhnllvyknkndgiekkddkqapyldlpctrddleeqgihkdskvplfsgpftlsqrdsfqintfvc
stklthnvdilgllkwqellneldpsalrlhleklmhvdgeeivkflqdlldslfrilientisdtydsqvfeclvhiig
lisdrkyhqfrpvldayitdtfsfpsayqklttllreyvdratevnqkylvkamksleylfkfivksrslfnlleegkgk
vafeqtmkhllhaisgmmlhtsdntllaqgsalkymcsaikdiaqvfdlvelsrlmvefinnvpkerltkqklkciddlv
hsdlfkypecrrillsmilshtkslmeekkeeledcilvlsdimdvmyskdfgsheedieeiirmnlrtiiqaaiilerk
skvatscvavllsvlrqmtdrhykmyveefsytidlrdflmeililfrvlventvfpsdwvemimlqnsiilralrffah
tihekfstdfeeqlwncffhcaisfltqralqlemftpskrtkivsrykdmrreagfeirhmwfhlgqnkqyfipalvgp
ilemtlipeqelrkatipiffdmmsfefneidsttgkikgnfsqvenelimkldalveggcgdeeykemiyvillqlckg
hsammesgvrfvntikellqrlleyrkiiqneikehrmscivnllnfyhdierqemyirylyklcdlhlecenyteaayt
imlhvnllqwsdeslppmlqcnwhleaqtqrqlkemlyydivgyfdkgkmwekgiqlckelaqlyeqelfdyerlsvilr
rqadlyshiisklrpdpeyfrvgyfgrgfpsylqnkvfiyrgkdyerlpdfnarmqtlfpnaelmrslqppseetkesdk
eylqinsvspvydlhvrfgekhvseriqqyftknevskfqysrkmedsggdvtslwlertflttsyefpgilcwfpviav
ttyqvsplenafdtldttnkkinkevehhisepsanvqnlsmllqgvidasvnggisnykifynddygdsiedrklvrkl
kdstrhqlvllrealnifkrkapedlrpfsahleqkyeemcvqikqeyslkapdntsvntlkryksmsavslsrvseafy
ssqstnesnyatpvirtpatrtpsvfvkadrsnsispnkgakvsnlfkrtsfaasdqsseggssnrnsleqpielteqmg
pwtnipitprrplrpdandrrqnrpssnqfapstlsylnnagsnsslidnnsdtdtsdeppplpdkcadsttpvetppih
nrqaghrkskvnslftfrrnsklhvtidsrlhgtdhiltkkeekgrrkdkh
>GALLO_DN20961_c0_g1.p1 acidic skeletal organic matrix protein-like [Ostrea edulis]
sqdpnritiefselkekktdgsdikdnkhrfnnfavtdfqfsppmdaefmnltvkkftfnatlneegamletevlifred
geitlgnettmvkkgnmkfsttikdwkfcgqggttcsssevgefldfgmtikgkgtpkkkpssdkgnaeeydlgedssvv
msrkvkyntddwttmasgypmvvtqdskqifyirlnkftgtayydptviyntdgingsprnsvslfacflsvfic
>GALLO_DN20966_c0_g1.p1 Hypothetical predicted protein [Mytilus galloprovincialis]
tadihqvsitsetfreqsksnivqgfdtslqascsygqyplpnssnmhsesrksdiqmfinadkqemrrgesesgmsres
nsyaqsrdihdanddskegtssciiydmvpdfspgnlnrrndpniqrlfiglqclscgrrfatgeklkahfadcqqpkka
krnewwprintflepssvnelclgsaayllhyiwvvwrykqqyqqdeidireidrssysnyrnqlfgtqqitclqlcsme
sdnsgyyhiehvtkl
>GALLO_DN20966_c0_g2.p1 Hypothetical predicted protein [Mytilus galloprovincialis]
fislqitnpeiitkiaevqremkkrneilelahvqlscahitlrvacleteddlnrmkktlddcveqfkkenmdifnltf
rgignfsnrvvfaklqrdknyfrlqrlgemfedcckangapfknegrfnphltiakitqledwleliededdmdeeesir
felcrgssileispksnta
>GALLO_DN20968_c0_g1.p1 pleckstrin homology domain-containing family H member 1-like isoform X1 [Mizuhopecten yessoensis]
epeqkllkyavdkpppvlephivtgktssfwdsrtyaipkkvkdtiqqhtstskpsvpqtvigklykefdvpvyatlkgk
aaqirstpftedsstdssdedcslivtqaepsktnkvqqsssgaikrgvssysassevscdyvdppeensgksdsdtsep
eqkllkyaadnckhdtlekfgylsklggkvkmwkrrwfvlrngelfyyksqhdvlrkpqgsiklddqsrvvhtkgemafq
itsgkktyyftadtvsdtekwirllqkvfkrqatsflldhmdtkavlkgtlhkvrngvtrkcwcvlvgryliyhrnpsdk
tplgqihlrdariedidnsndsddeadvtketkha
>GALLO_DN2096_c0_g1.p1 DDI1 [Mytilus edulis]
msrqggfdidfgsvpipgtsqqsaarnqppdpedpayirelllknphelsllrernpelaealingtfekfkdvlqrqtr
erkekemeriqlmnadpfsaeaqkmiaeeirmknvesnmetaieyspesfgqvvmlyidcvvnghhvkafvdsgaqmtim
seacaercnimrlvdrrwrwggiakgvgtqqgwys
>GALLO_DN2096_c0_g1.p2 DDI1 [Mytilus edulis]
mqitvttlsdqiftldvsddlelenfkalcefeigipareigitwngkpiqddkrslssygikhgdmlllqhnrgsqglq
qsmprqggfdidfgsvpipgtsqqsaarnssth
>GALLO_DN20972_c0_g1.p2 coiled-coil domain-containing protein 78-like isoform X1 [Crassostrea gigas]
msrrtqemndfgpasansatiiyidlsmevgndrnssksrftiveipglekltdnpsylrqretstlskgliafnsvits
lasnpfpdrvisyrdsklthllkeelggnckttallclkpqsdpntlspiltfatrvgqvknfpivndlyaqnlitqyra
rilelqqqsgvgpstmdtkvsnlndiketirqletenlklkddnerlrskvdqlqsrfgnmastktdlsqqllmteeekl
kr
>GALLO_DN20972_c0_g1.p1 coiled-coil domain-containing protein 78-like isoform X1 [Crassostrea gigas]
mvlvilmlsktdlsqqllmteeeklkvsqslvemqiennkireeaeatkfeltnkilmlenslmeaeaerdkftrsarna
kerlsemekdrkdladeyvvlktnylalvresekeskrneelsiellnlvnakatlmkqvqalsdsdhglgdpdaeisrv
kaiviknssgrikadeilgsqenrkdventlftnrkryekdmdklkreygdeqqrlegrvtlmqkeiqesrnlardrqrr
iaelnaaliiargekeqlevsnnrmhhkvkdigedyrarlikyvediaeyvdkgsgpdprqsvhmreyvdnmlkdisksh
kereeqlsmaaqqyrenkkallhkyeellihyrnlrlqseqrgiddidmgpdetelklneseidsanlreitrlkttnne
lrktldnmkmrygvkgdtddykirpgekpaetwaalrkqlreytlntqqqlederakllsensmlkeqlkesqeyidhhl
irykqeivklrrllgyeddsgivhtdrsfrkgrrk
>GALLO_DN20972_c0_g2.p1 coiled-coil domain-containing protein 78-like isoform X1 [Crassostrea gigas]
aqskgpfinfatlhrkdtdnygifkntiedsllhmhmsrfnvcllvigetesgksytltgegssktgivpmvldylfskl
qddqymmdtrvrrqnptvtlqmyevynelvkdllqvpggg
>GALLO_DN20977_c0_g2.p1 adenylate cyclase type 5-like [Crassostrea virginica]
tlsiisvsctvsftadkgyrvkqgianaliytatnlvgifthwpteynqrqafletrrciearlttqrenqeqerlllsv
lprhvamemkadiagapkdtmfhkiyiqrhdkvsivfadicgftalssqctaqelvqllnelfarfdrlaadnhclriki
lgdcyycvsglpdiradhaqccvemgldmieaislvrnvtgadvnmrvgihsgrvhcgvlglrkwqfdvwsndvtlanim
eagglpgrvhiteetmkllkndyeveegngadrhpylkehnistylivqeenrtskerppspksafrkkhsigmfngsak
dkkfhsdpnaaihqklgigddqntkdpndev
>GALLO_DN2097_c0_g1.p1 putative RNA-binding protein 15 [Biomphalaria glabrata]
mkrspmrdhspiskrsrssyrmsdhdmgrgmspdmydrrdprrdmvmkksyrnidhemdrprakyrddrmdysppsrpdt
rhqpdfrsicisnisgkipvpvlketlyhefkkfgefnvnvtysgdirvayinfrypedareskhlksklvlfdrpvrie
avyqkkrshspgndnfhyerhdnygssnyrgrgsfrgypssrrpsgrgfyqgpprnmppretpdfnqgdsynapkrndkf
pyhldhiqpeddenatrtlfvgnldyniseqelktvfgrygtiedtdikrpqrgtgnayafikfinldcahkakveqsgq
yigrfqckigygkvtattclwvgglgswithetleqefdrfgminriewprgkdyayvlydnldaaqaacqemrgapmgg
tenkkrlrvdfadpnhimipenqdsthrdgnslyeesrregkesrtreewrendnrnpdielrhsgsweegrkrplspde
yrrrkistspdqrfskgpesrgrsrekktlfsqerelgeidphddsrkerknsvdssdmgienvtsipdlakclpvawng
avilknsafparmhvvsgnvtivdtlmrdpnstetpvlkvkqrlrldqpkledvgkrvssagklghcillamtstlqnye
dpsvqqrplknlvsylkqkeaagvislpsyeskdkddvgvlyafppcefgykfltskathlpselvpddymvivvvtgag
slsladv
>GALLO_DN20981_c0_g1.p1 Hypothetical predicted protein [Mytilus galloprovincialis]
msnatdenylgqqdialpqyptnnkvlysqvqkhdtdttknedgqdcshpskdtespyalseegvydktddrrhvvndtd
mysrtvdtvydsaeqhikedrkeetydhffgektedyy
>GALLO_DN20986_c0_g1.p1 Hypothetical predicted protein [Mytilus galloprovincialis]
enwlarntssnteeittgsqvipadfmnlqslwefftngdrfnlgqvipfvkenigtfmsvlesiwlvlkgnmnlvfnll
tatlslvfgggtailnfvlssaiflttlfyllassgdqykpvewfssisvthqgnsfgqavqeavggvfmaslkma
>GALLO_DN20986_c0_g2.p2 Hypothetical predicted protein [Mytilus galloprovincialis]
egklvtpspvetawivitgdydslntekqseelattseqnvaggdsqkkenktetelkkpsslpvklistappqpkyekq
itsklnvflkkdlketpepvatkpltsevttkqaprhlkqqqnkhrlprnqtnlnllflwrqqvlivtnsf
>GALLO_DN20986_c0_g2.p3 Hypothetical predicted protein [Mytilus galloprovincialis]
mliltrlwmnmwilqlllpigfimwlfkflgyhlssegilgdkvkplkgkaeewlmkrkdalaprwicglfllmkrgdak
iirilelsldkatsilfillllvgtilv
>GALLO_DN20986_c0_g3.p1 Hypothetical predicted protein [Mytilus galloprovincialis]
ivvgivtlpfssanqayesvyskivdhlkvlggglltvfsayllwhfgpvysifgalqsilyfvydalgyftsfwvwtiv
vayllavgflwspeskrylrylsmpvwfvlilhtatvagsl
>GALLO_DN20986_c0_g4.p1 Hypothetical predicted protein [Mytilus galloprovincialis]
ilvtvfcaaqvqqesmhlaqmtsnlfnntlhpeitswlpdgeemqkamdsmvgnaylygrnwiaskvrdlvdgekatsnn
tqlenqvlevwdnlyenwlarn
>GALLO_DN20993_c0_g1.p1 abhydrolase domain-containing protein 11 [Mytilus galloprovincialis]
mafrrsickpsslfyfairhkstqkpsfsgqgvclsyrnyqepgssgppvvithglmgnkdnwhslsklwskkgrqvitv
dvrnhgesphtqnmdyflmsediinlldelsidkacllghsmggkmsmvtalqhpervdslivvdvsptvspraktypaf
lqmmlkiqvqlymqqdlpvsearkiainmlkevepeslvrqflasnliqknnrfvwkvyldsiinnfsdicgfpeftnvq
yngptlfvggseskyiseseepevkrlfpveepeikrlfpksqiqhiegaghwvhsdkpsafldvvnkflkehq
>GALLO_DN2099_c0_g1.p1 deoxycytidylate deaminase-like [Crassostrea virginica]
mssannisddfkekceitgvknakrenyldwpdyfmaiaflsaqrskdprtqvgacivneenkivgigyngmpigchddl
mpwgrehsdvlqtkqlyvchaelnavlnknssdvknctiyvalfpcnecakvviqsgikqviyysdkyhdkpefiassll
fr
>GALLO_DN209_c0_g1.p1 CUB and sushi domain-containing protein [Mytilus galloprovincialis]
msnvmdrgldlakkwfhialhistndsslfvdgelhklygsnfnvsqdvdlnitlggddfmgaisqfsivpqqeymnneh
rysqcksegvssgfvnwnefvysnlmnayinipskcddydecqinpclngsctdklggyscdcdigfsgsdcdiigftgs
ncgmniddcavhvcqnnatcidevnyytcsceygytgelceitmvdgswsdwdnwtecsvscgngtiqrwracadplpdn
ggkpcegtdteieicslepcrectelvepsnsslscvnnsgkcvkdqiqklkyaa
>GALLO_DN209_c0_g1.p2 CUB and sushi domain-containing protein [Mytilus galloprovincialis]
mcegsdteieicslepcrvctellepgnsslscvnnsntitcvlscdegfdfdhdvkeeyvcgnetyyywdfqtsdnpyg
rlpycteivpstkihvnhtayydmercdtsstadvknnittiiesatqqltcvtsnictitsnevincdisqknldtnfs
vgftvklariesaalqlkcvtsnictitsnevincdiplknldtnssvgftvklkinmhm
>GALLO_DN209_c0_g1.p3 CUB and sushi domain-containing protein [Mytilus galloprovincialis]
mttegtdsvsiddccvplpipdeentlsiilavcasctvlgillgvivlycrqkgsytmsnvmdsdytmddgcyniskpi
idpkaiasiegfdfdtitlgvnsespvsssstpttleqdearkkvplaakss
>GALLO_DN20_c0_g1.p2 Hypothetical predicted protein [Mytilus galloprovincialis]
mmcffstflltcilylaesshfrggiiswkptdnhqieinyrvafrassghtcdantiedgtahqieinyrvafrassag
hacdantiengtllpgegslqcvagcsdtittmsyyctdfsatedwtsgtnsvkynlsassnnlytfgftsccwislveg
gsswmmrttanltvrqdtgkinsspisamqpvflsnlcdaacskiqlwm
>GALLO_DN20_c0_g1.p1 Hypothetical predicted protein [Mytilus galloprovincialis]
miksklfpllritaidtvspigmikseifpygtsgrewfvtvtwtpmksqigthycdlgtnenpdrhplnqigthlfcyt
alfcytavdnlgqtsdqtcatlkveeepddtvvlnqdcnafktpekvhtkcieattgvpplfylatscssyfvqcnelgt
ghilgqtsdqtcatlvvdgevaddvstdtpepdnlivlnpecnafktpqkvhtkcnafktpkkvhtkcieattgdpklfy
latscssnfvqctelgtgyimrcapgtewcqhfltcvhvgsckteg
>GALLO_DN21002_c0_g1.p1 glutathione S-transferase [Mytilus galloprovincialis]
mlvdispefgyvilvasstwflmnwlemrtllarseygvpypkmysdddrfncvqrahqntlenypqflillvfagltfp
klsaaagmvwivgrvfyalgyysgdpkkrmrgvfayiglltllvcsiitalkmltpglfhyysienawicqlclnnmnnh
yseffih
>GALLO_DN21006_c0_g1.p1 Hypothetical predicted protein [Mytilus galloprovincialis]
mcvltpyltsdgfrefinmskkrnssqstlspikkkintssrspklhitpritepcvvlstyenavshmeiigeenagcp
vtvhffprnlqdvyqknidrdsytinnmtfplsingqenqiihemnlklpltgtlkevmeltdvcfdslshlrwfpkarn
kdghwkiieegrlglgfnsvamagsnsva
>GALLO_DN2100_c0_g1.p1 Hypothetical predicted protein [Mytilus galloprovincialis]
styllvfrrllclnkisstqtmeklllvfslsvivgqaysccmpqklegqigmsiglknngtpcamtafydkwamdtsig
rgylsgtlyygrypthqevfqdynlgkqyelsygrctvspllfdikpvggkycmppsdkimasykglpndtvdfdmyliq
fpggqmtmslttkdcaplsesihttegvfnmgfmgltegitdpsvfempqackdlqpsrkkrevgkvpfiplayrtleks
fylmseendlayttlkksfylmserpfl
>GALLO_DN21012_c0_g1.p1 Hypothetical predicted protein [Mytilus galloprovincialis]
meskekkseeqtvkvmetrydhhereiveervigrfasftpklarnaleermydlnirllyvlltkamkekteilnkiqe
erttyvkaaehleleykettstveelrervevleientiltesnt
>GALLO_DN21014_c0_g1.p1 unnamed protein product [Mytilus edulis]
qtlesnvmstrqsysvtlpvyiavcfccvvilllspacytrlrdfafkgqmktqmenskrktycqqrhvavyedvilnpa
qngkrfiirtvtvddnastsg
>GALLO_DN21014_c0_g2.p1 Hypothetical predicted protein [Mytilus galloprovincialis]
yddtykilntsrednglyacnvfnsigndvakvhimvlyapevvveklqngsllcnatgvpntytfsewehrssngyllr
kldsegsglltidlhndddpiyivdgryhctvsngiadknnmtmqsgfkdiyfpgkphcfskkedrifvnnsdsvmltfe
vygltithfdwfsgihnlsqnleyefttepsitsvsiygisvslnttr
>GALLO_DN21014_c0_g3.p1 Hypothetical predicted protein [Mytilus galloprovincialis]
ritlqisnlteshfdtrytlfinneygnsscsmkllegrvpdkpekfkvnaliggfqvswmpgnsgyfcqhfiityrsll
dkkwttvkhlsneghltvvqglfenveyivymnarndigksdntdnvtiq
>GALLO_DN21017_c0_g1.p1 Hypothetical predicted protein [Mytilus galloprovincialis]
pkaaikpilkgpkpspkpspkiiksenvaidnkpvrkplpkpikkdtestnimqshnpvqmtdsqdksghievlnkpvss
qdgcdyeaigldtqenplya
>GALLO_DN21025_c0_g1.p1 Hypothetical predicted protein [Mytilus galloprovincialis]
vlprecdvlrsvslendlnfvgfigfskpadqvsetlrdkvwdidgklieefsnhediiaylsaertiggewgnlvllqs
fdaiekwrdcpvhhtaineiaplyytrvrihrgriqn
>GALLO_DN21028_c0_g2.p1 Hypothetical predicted protein [Mytilus galloprovincialis]
dqncepgytkcrngvhcfmsqwlcdragsygcpdhsdedpefceqhscpefdgwdgwngwrkcrdgqqcfnannlcngvp
ayckdesdldpdfcknqtcgegyikcrdgnecfplwglcdggsrrgtmfncndwsdedpafcrihecangyvkcrdgiqc
inrkhlcdgtkwysridcadnsdedpefcklhacasghskcrdgihcfpdvslcdglrhvcpdgsdknedfckerncasg
ftkcrdgihcfpysslcdgqevycadgsdeddefckaawfk
>GALLO_DN2102_c0_g1.p1 methylglutaconyl-CoA hydratase [Mytilus galloprovincialis]
atsvlcrvqslrkdlflsvsrcsvllkntylvksnetdecsleflegdnegiavismnrpkaknslgkvflsqfqgcinn
vkfekkirvliirsmvpgvfcagadlkerakmtneevgpfvaglrqsvtdlsnipmptiaaidgyalggglemslacdmr
tassnakmglvetkrgiipggggtqrltrvvgpalakeliftarmfdgheaaklgvvnhsvdqndagdaayqswgcslpk
eavavelaleitpngpvalrmakmaiskgsdvdltsgmgfeecgyaqviptkdriegmksfiekrapvfkge
>GALLO_DN21035_c0_g1.p1 Hypothetical predicted protein [Mytilus galloprovincialis]
mllhtsktdkyrahqqwwglekkkcllhttrnggpgkkemfithkkctatgtygtaswlisstdqravvmwscpwnfnhy
tnhlavgltekgttkhedwfdqmytkksgsnlhfvreeyyndtktisnkndnfeitgtmgtthvteahiivrplskngla
enlkkcvekkt
>GALLO_DN2103_c0_g1.p1 ATP-dependent RNA helicase DHX8-like [Patella vulgata]
mnelqkleylslvskvcteldnhlglndkdlaefvislaekndtfekykkvldengaefsdslvanllrlinrmkpkppd
aekkssdttegipqtdkdlqkklfpglampnnpnvlnmlndeeikvevnedktvadnmlgelealmnkpipdkrvekdre
rrrdrsksrerdkkkkkkksrsrsrernrnrsrspykkhqrnrsdscdrkrhrdrsdsrdrkrhrdrsdsrdrkrqrdrs
dspdrkyrrrsrsrsrdrikdrkdrkmkheelplepvagmifdgrvttlmqfgcfvqleglrkrveglvhisqlrregrv
sqvgdvvskgqkvkvkvlsytgnktslsmkdvdqetgedinpsqtrsltggevrdetearnpdrptvqalldmpdldevk
dvkkgrrmtsperweinrmiaanvidkseypdfdeetgllpkeddsdedveiemveeeapfltgvggrggldlspvkivk
npdgslsqaammqnalqkerrevkqiqreaemevpaglnnnwtdpmpdssrqlaanirgvgmtpqdlpewkkhiaggkka
sygrkekkslleqrqslpiyklkdellkavndnqvlivigetgsgkttqitqylaeagyttkgkigctqprrvaamsvak
rvseefgcrlgqevgytirfpf
>GALLO_DN2103_c0_g1.p2 ATP-dependent RNA helicase DHX8-like [Patella vulgata]
mgindllsfdfmdappmqtlisameqlhalsalddeglltrlgrrmaefplepmlskmlimsvhlacsdeiltivsmlsv
qnvfyrpkdkqaiadqkkakfhqtegdhltllavynswrnnkfsspwcyenfvqirtlkraqdvrkqmlgimdrhkldvv
scgkntarvqkaicsgffrnaakkdpqegyrtlvdsqvvyihpssalfnrqpdwvvyhelvlttkeymrevttidpkwlv
efapkffrhsdptklskqkkqqkieplynkyedpnswrisrafkkvhtkvtf
>GALLO_DN2103_c0_g1.p4 ATP-dependent RNA helicase DHX8-like [Pomacea canaliculata]
mviaetsltidgilyvvdpgfvkqkvynsktgmdqlivtpisqaqakqragragrtgpgkcyrlyterayrdemlptnvp
eiqrtnlastvlslkatnqca
>GALLO_DN2103_c0_g1.p3 ATP-dependent RNA helicase DHX8-like [Biomphalaria glabrata]
mtdgmmlreclidpdlsqyaiimldeahertihtdvlfgllkeavkkrtgmklivtsatldavkfssyffeapiftipgr
typvevlytkeaetdyldaslitvmqihlmeppgdvllfltgqeeidtaceilyermkalgpevpdliilpvy
>GALLO_DN21042_c0_g1.p1 Hypothetical predicted protein [Mytilus galloprovincialis]
tfstvntafysvkwaheicgqldptsntfvknllesakrtaknpvnkkdpvskdilidlcsmyqysndltvvrdlvmill
sfsaflrfselsqlkcndvtikegylvlkirksktdqyragdevlvskgqslacpysmflrylglanieistdmylfrpl
yrskdkcglikvnrpisyttarecmikrlkmvapelnlglhslrsggatsaanagvndrcwkrhgrwksdsskdgyvads
vanrlqvseh
>GALLO_DN21043_c0_g1.p1 SPP27 [Mytilus edulis]
maltqdklrkaikdilkdadldslsakkvrlqlqeqydtdlsdkrkvidqlvmelieesqdsqenedhdpsseeeelede
ppkkkpkptkkatitkpkpppkktpekvvttnmsdssdggeddeamaqklqeelnsggrrtrsrntkkkerktpvkrekk
gtsaysrpcllsqeladvmgadklarnevvkkmwqiikernlqdpknrqfmlcdeqllpifgkkkvktfgmmkylknhik
dakdvts
>GALLO_DN21044_c0_g1.p1 PLG [Mytilus edulis]
msttesgrtcqawnkqtphrhsksnvrdaknycrnmdneqrpwcyttdsrkrwefcripicgapkppcgdmvimachsdr
ehrtecivpnaerinyieltsgkdnpsctfgvsygfygvkiwtkencrekikvcltpknrvpilptpgecrkstkgteyk
gr
>GALLO_DN21047_c0_g1.p1 solute carrier family 25 member 16-like [Patella vulgata]
mtktaqaalpdlqttamktdsrremkekgknfvaggvagccakslvapldrikillqahnhhykdlgvwstllkvklken
isglykgngihmirvfpyagvqfmayekskeivktylqnypqigkflagsmagisavsitypldiirariafqvtgdhlc
igltetagciikqdgimglyrgmtptllgmipyagttffsfetlkgmcvdyfpdlfgkpcpqdtggivltipgkslcggl
agligqtvsypfdvvkrkiqlsemlpeshkykvrwyriffivykehgiskglyrgmsinyiriipmqatvft
>GALLO_DN2105_c0_g1.p1 PERQ amino acid-rich with GYF domain-containing protein [Mytilus galloprovincialis]
mlkqspvpiippqtqmlaaefitqvrystthvktitgpqhtptdtdahqnlsprlgtltpppspgiigkykladyrygke
emlalnnpnhtepleeikkftyiyvekpqepitmqslseeeqrlmsqsvnstavlrmfgrggppgvrgvlrmfgrggppg
vrggrggiergrgrgrgrgesgflqrgmsaeegggfgrppthsrsdgweevgakrnynprfdeeggpqrqfhrslsnenw
rdrggeheeddgdwrkagskwntrgnwrepinrgdrggfderpqpnglpragfdkgrqyqrnriseswdeddnmpewsmp
dttgddvgtfdssgafvstkkkpgekgsenherrephtetsekkdnvkhkspdkqkvetkvetdkvkrpppnlenrqnks
enankrtleprenktvtsespgqsskpvnsrqkennnevkvskennsaqndfskseatmkneetnvslkkekveaetlar
lqaaaenvrnrqsektstks
>GALLO_DN2105_c0_g1.p2 PERQ amino acid-rich with GYF domain-containing protein [Mytilus galloprovincialis]
mlkqslvliipsqtqmqnsvpiippqtqmqnlspsrspptesvspsnpshpafhrsasqpntaseesiwdtttkqkmgqw
sqptsvwdldskaamtntdlemqiekarkekeeldrirqekdeeerriqeelkrhqeemikqqeelrrqkedverqkiei
ekqrqlelqrfeevrrqnqeeeerkrreveeeerrrkedqmrkeeqmrqkqeeavrrkreedmrreeemrqqqrqmmeqq
hkqremeeqqkqqqemqrrqeearqqqelhrqkqqqealkrlqqeqmaniqlpqhaqwasqqqqqsleqqrakslleiqe
qeeierqrqeeiqrqveaqrqqqqailqqqqqqkswsgqifptqqsskslieiqeeqarqldkerqrkqqqqqtqaknls
isaasawnasaqsshwamecqcavitlg
>GALLO_DN2105_c0_g1.p3 PERQ amino acid-rich with GYF domain-containing protein [Mytilus galloprovincialis]
mpvpshhigpwnasaqsshwasegawgnqarsqngsgslgfwddaiisskrapassnknvqgnptefpalkggkpvntps
vpvakpqkqskmkkeeeavqrlfkqpkpqedgfsnwceialkrldtsvdiptfvaflsevespyevhdyvrsylgeskss
kdfakqflekrsqtrnkakppvveesiwgpapardyrqqtnqtsdadsqknkggkkkkkmmkldssilgftvsadperkn
vgemeddgk
>GALLO_DN2105_c0_g1.p4 PERQ amino acid-rich with GYF domain-containing protein [Mytilus galloprovincialis]
mletdkvkrpppnlenrqnksvlsamtaeddekekmvprpakdstalpsdhedalkwfykdpqgdmqgpftpnemaewfs
agyftmnlqvkrgidekisplgelikswgrvpflpgpspppalntptsqatadqqeqmkalqqmlvqqqmmqqqflmrql
qmqqiqqvmqqlqendqfknlpplqqqqlamqlmlkqspvpnippqtqmqnlspr
>GALLO_DN21061_c0_g1.p1 Hypothetical predicted protein [Mytilus galloprovincialis]
qqmsqsqqqftrssgqqssqsqqqftrpsgqqisqsqqqfsqptgqqmpqfqqvgrpyvpqgpsqllnksemsslaqtmq
kqtprpfvpqsttsqatrpsvpqys
>GALLO_DN21071_c0_g1.p1 QSOX [Mytilus coruscus]
tanayiigknspkflyaevinaitdymkyffgckecvnnflkmadkrqissasdqvlwlwnahnkankrlhgdqsedplh
pkimfpservcpkcrkgiekddsnrewdknevlkfivkmydkenivknssafntesdvkksrvd
>GALLO_DN21079_c0_g1.p1 replication factor C subunit 1 [Mytilus galloprovincialis]
tknskevkkdessskpvkndkgsesksrsklekqnskdrekkvtpikqeskskktpqtskneskktesskktiiqidsde
dengnfstktksrdkrqsrdlfi
>GALLO_DN2107_c0_g1.p1 NHP2-like protein 1 [Biomphalaria glabrata]
mteevnpkaypladpnltqkildlvqkaasckelrkganeatktlnrgisefivmaadaepleillhlpllcedknvpyv
firskqalgracgvsrpviscsvtvnegsnlrpqiqtiqlaieklli
>GALLO_DN21080_c0_g1.p4 LYPLA3 [Mytilus edulis]
mvkwgyernvsvrgapydfrkapneyadfyqnlitlveetyalnnntkvillghsmgnpttlyflnhqpqawkdkfiqsl
vlvghsmgnptmlyflknqpqswkdkfiq
>GALLO_DN21080_c0_g1.p1 LYPLA3 [Mytilus edulis]
mvmafqlqahffitaicflihnhmstqmmemeqlifvvskvvytgkesnprkfimfislagvwggsvkplrlyasgdnlg
vafvkalnvrvqqrsmpssawlmpsdmfwgkdevlierpgrnytvndykqffmdinfmdgwymrqdtanlirllkppgve
vhcvhgygiptpgtlvytgnmwpysya
>GALLO_DN21080_c0_g1.p2 lysophospholipase III [Mytilus galloprovincialis]
mleqmmddrekhithnppgvlnlrflsnmfrliftffflffycdckilnpvilvpgdggsefvaklnkttaphswcvlht
dyyfslwlnleelapfvidcftdnmrviydrekhithnppgvetkipgwgdtrtvewldpshisptsyfsni
>GALLO_DN21083_c0_g1.p1 Hypothetical predicted protein [Mytilus galloprovincialis]
etqikslgesihqikkslsdvqvflatksvgeklheeqewistlcdqdvaknsilelftdsqlkhllsdlkrfgtvhiar
npcqvkvrawellkaqlnvpttvvrdinqtelelir
>GALLO_DN21087_c0_g1.p1 Hypothetical predicted protein [Mytilus galloprovincialis]
mgketelikavnnndqqklqkllvpetptynirrisredpklpkspsspggrirmqldhinincteketgytpliiailn
enkdvtdtlifhcadvniadqkgntplhyavfagradlveillknnsqvnkqnsdgntplhvacqsekerrvmimlkllk
ysanvflknknkstpldvaamygkkdavsvlldhdsslssntsaiieaalrgytevvhllldygvnancindiketgplh
eatrflrydaaenlieygaspllqnpksetplkiaealppslstkflelfkdrskrqsltprfrnagisysptkhitdyp
llpsrtewtqnstsfcnsctaehpntnifdgnlqtfwviesseyvwtvldlqtehtltgitiygwdskqmvkrfelqkgp
tvqgpwttvgcfvckrigsknpkdngvpqtfkdftassrywryhllenfggsctcfqglglhgaddriltffteldmvdy
aeqfiiqgynthtkllliyeddlkkiipdenhqrivkaelekearkdfqlkslkwkhqppcavkqekiss
>GALLO_DN21088_c0_g2.p1 zinc finger protein 665-like [Crassostrea virginica]
genfsqsrhlrehvkthitgrykcdtcgecfhrytklqvhkrahkgerpykcdvcekefnvngalkaharihtgeklfnc
evcgkgfnrtkhlarhtklhtgerpyvcnecgsryidkrdlerhmkkhtsengefrykcsvcslcfk
>GALLO_DN2108_c0_g1.p1 COMM domain-containing protein 7-like [Biomphalaria glabrata]
maatfhfsketppesmftdiqtlnkfqtnqfnelveysleflsepgkasrlmtkledfaeqnsvnsnalkgvfksliaip
ngalkkslnvtqlkedlvnlglseekadyfcqqwnsnlaalskgalgqtltvnqlvdmewkfgvtaassevdkvgntflq
lklaintgngikntymeltlpqfysflhemekakasleyls
>GALLO_DN21093_c0_g1.p1 anoctamin-1 [Mytilus galloprovincialis]
filrrkpfstdkndaysfginkmindniytaayslheghwkpgsapnerkllfdhwgnwrnmfkvqplehvrnyfgakig
iyftwlgfytmmlipasivglvvfiygiavapdsypakeicdpknnftmcplcdfqcpywnlyescsnaiasrmfdnggt
vffaifmsfwg
>GALLO_DN21093_c0_g2.p1 ANO1 [Mytilus coruscus]
fdnggtvffaifmsfwgtlflefwkrrqasmqykwdlldyvreeqpprpeylarlencthyrihpitglkephlpfwtkr
vpiflmsysifwtkrvpiflmsysimfflgflaiaavfgviayrvsvlaalqvltkdrp
>GALLO_DN21093_c0_g3.p1 anoctamin-1 [Mytilus galloprovincialis]
kasggnadvqdksaqgrnmyfkdgkrridyvlaweldddddkhknrnikareifennlreeglqleedltvskdeeadfm
kvhapyevltryaeilklkmpvkknlvldkiqmkysqlenpmksvstklwtkvtgiakriytpfqlnedkvphitrrftl
vysrdkeylfdipedrdtffdnatrsrivnfilrrksfs
>GALLO_DN21096_c0_g2.p1 serine/threonine-protein kinase mrck-1 isoform X1 [Crassostrea gigas]
mgrlqkdckkvfmldfglarqyttatgevrpprtaagfrgtvryasvnahknkemgrhddlwslfymlveflsgqlpwrk
ikdkeqvgimkdkydhssllknmpnefatflehickleyfdkpdyqmlhtlldqcikrkgikesdaydwekiysdgsvat
tittsppigikqthgqglqpggphtpghgateamdenlsqdevedkkmkdyiidsknidnklreehgimenqepr
>GALLO_DN21096_c0_g3.p1 TTBK [Mytilus edulis]
glleesdkfsivkfdndkpdiaqtdidtvdpkpeikpsqqtpprhksaidqpdqitsnpygtildfnsigkhsepstkpk
isvdktinpvklditdtlkp
>GALLO_DN21099_c0_g2.p1 synaptobrevin homolog YKT6-like [Biomphalaria glabrata]
klycievlfkdsngkvrllaathdlqsfgyfqrssvkefmdftskiivertaicsrsstkeqeyichvyvrsdslagvvi
gdheypnrvahtllnkvlddftskgpkaqwsisnpgdipfkeldeylskyqdpksadamtkiqseldetkiilhntieav
ld
>GALLO_DN2109_c0_g1.p1 synaptotagmin-1-like isoform X1 [Mizuhopecten yessoensis]
mfmvkqtlpiwaliligagvllvlgcccycickrcicrkkkkkegkkglkgavdlrnvallgnsykekvqpdvadltqnm
ednedaestksevklgklqfqldydfqkgelsvgviqaadlpgmdmsgtsdpyvkvyllpdkkkkfetkvhrktlnpvfn
etfifknvpyaetgsktlvfaiydfdrfskhdqigqvqvplnsvdlcqvieewrdvaspdndsekenklgdicfslryvp
tagkltvvileaknlkkmdvgglsdpyvkialyqgnkrlkkkkttikkctlnpyfnesftfevpfeqiqkvslivtvvdy
drigtsepigrvnlgcnssgtelrhwsdmlanprrpiaqwhtlqevpekn
>GALLO_DN210_c0_g1.p1 Hypothetical predicted protein [Mytilus galloprovincialis]
mvticflflsarkepklvlikpssegdnllldapgmptlvlpkcppidkssklikcrvwdeyitglycgedaeswiakyl
gydgpsivvstpsmekrdsslvfkefgnpavkgdlstf
>GALLO_DN21104_c0_g1.p1 Hypothetical predicted protein [Mytilus galloprovincialis]
mymlssvtdqqgneidatnrdnkntgtsqgkkenmymlssvtdqqgneidatnrdnkntgtsqgntsellqnglkvmrvn
ltkmgkhggiaksyfcsecdkgfylkrmldkheakcrkddeeiekh
>GALLO_DN21104_c0_g2.p1 Hypothetical predicted protein [Mytilus galloprovincialis]
knpksennpckltykeqwnkwqesmfkeivevlgaekrkfdtpvklkdipkigiiqkdvyiekqimkrpskkikinhkrt
eevvsdekhaegsnhsgchdnsainefekktsnnsdmsensliekndcvmkkdlseksltmyikqeadknktassvnine
cplsenlsienrskgdnplkfeiydfi
>GALLO_DN21107_c0_g1.p1 Hypothetical predicted protein [Mytilus galloprovincialis]
lkmtyfvlltvltvvivpevltrsmpllphaclpcqsgacsgcedfngtcvpsgcsyeneckpygevwtdncnrmtcsgy
sakvveakcmnpdgscvghmeemfdplcacivmksplgdran
>GALLO_DN2110_c0_g1.p1 adenylate cyclase type 2-like [Crassostrea virginica]
mlskqiiiygkkktsqlsypvkkfevlqiepiyqsyiiqiqrplvvgyiglvvaillgtviyhianvqsfsnqdyrisqs
vlivgqvslaiillcviknsiylkfstwisvviwilllaisniyfhipsrrqttddvavtfflifmchvmlpmskmlslc
fggmtvvlqittsgilspkenmvaelvsnfvillsanmmgighkyltdlhhrhtflearsmiqvkkklewennqrdelln
ccipgdmveemkgditekmlnhsnknpelyveshyqdvsilyadivnftplsakcespnelidllnrlfgrfdqlaekhq
clrikilgdcyvcvcgvpkpnpnhalncvslgvdmidairevrdesktdvdmrigvhsgkvlsgviglnkwqydvwsddv
tlannmeasgipgkvhitknvlvqlgdnhqfmvengngqerneylreknietfilsvkqpeipknrpkfsfrsyvkmamf
isklqwkvekpfakwkavskairmspgqlaqsssskitseidiiqmgkkfhaevnmelenkskllgrksswegnkdynpw
wmrfskeleleynkepdlwfkvslillfgvfvgiqivhgvvsvrgfeyyamfgigitvftvlivislgenfqycdntlef
sflfsvkyinteessfstwysrisqnfllsspihifticlcavltgicsliplvscnrtkdkmpdgcnkpiyfvlcsfls
lsanvlflqikyivkvllmtvavivfdilfhtdsvfqtegtlslsvlgsvytgvmfvalvyfcrqvefmnrlnfllkdqc
rtearlsensaslnmkllenilpshvaeyfltdqakdqelyseshenvcimfasipnfkefyqesaarqciellnniiak
fdqmlllpefskvekikvigstymavtglkpdlcsnaesshrsnvvtmtqfalkmmseletittntyqfklragintgpv
tagvigakrplydiwgdavnvasrldstseedkiqvteknakilidagfnchlkgmtllkgkgeivtymvtps
>GALLO_DN21111_c0_g2.p1 PARP10_14_15 [Mytilus edulis]
mddkenckvvilnpstpefqtvskkflasvgsqrqiveihriqnktlyqqyvakkksidstnppghqnenslwhgfakda
mdsinkfgfnrsycgknataygdgvyfardasysaqgtysvpdsngnkrmylckvltgeytiggygmrtpplksgpqivy
dcvvndtsnpamyvifhdcqaype
>GALLO_DN2111_c0_g1.p3 Hypothetical predicted protein [Mytilus galloprovincialis]
msepvwwdnyhqqtvytslgedqeelpiswaqleqdlefdeeitsaqsssivrdvmakkkskpkltnqsskhgydsdsdl
edlyffikdsakqlkitdqflkkkvkdfqgtgidlnsskyaeviatcqtnidclrrvlqhlgtvvstdeeedvdtlqeil
yqweklhafaserqtvpmgeatclcq
>GALLO_DN2111_c0_g1.p5 Hypothetical predicted protein [Mytilus galloprovincialis]
mvvmsyhiiinsqtsgrlnsvsvmlrrnmrlclsdvkekhetmlqtkdmfyhledkisvyelehpsinldqllfqtklag
qtmsersqrlrqclkdhkd
>GALLO_DN2111_c0_g1.p2 nuclear migration protein unc-83-like [Haliotis rubra]
mrsgriivkpdriwrnyyrssstsrtrqdlekllqeqfnvevlasrlesqedqsedlclqminealksyeeksqklqvlr
gqlsnylnedtrtqmmnsmsdihdqlfeaqrkcgqllrtinqdlaaqleknsgrtssaasssfsspstwlksryvqaaav
flmfgigyilnpetvtelgnwsfsiapdfryvngpppi
>GALLO_DN2111_c0_g1.p4 Hypothetical predicted protein [Mytilus galloprovincialis]
msttplrkvdkmssqslnfspvesgrtnspalmdrnnisspdlkrildfpsepkrrrvmmddvsitssqvssqvssrahs
psfselmddslqstpgttpgtspagtlkdqfhlpcryiegpvqkavq
>GALLO_DN2111_c0_g1.p1 Hypothetical predicted protein [Mytilus galloprovincialis]
mlsekylvqkdqeellnqsprlrlindyaqqlverhpgfkeevtpclqhlhqqwkvveeavsckdisrntdcmiadmqmd
lkslaqwldeveqklfsltlhsntndeevlhllqihqvlqkdiesrsrninavlklsdrlqdeleedfsllqhaqaaqqi
qrrwhgvwlqslesqcrlenalkakkkpfssasflsgwipqnsgwekfgsspltddsftvnnrcadfvesplaedsdqkd
sstcveetdincglshasgdfsgkdsavvsevefkmssecsdsdldmlnaatlt
>GALLO_DN21122_c0_g1.p1 Hypothetical predicted protein [Mytilus galloprovincialis]
mtklkqdtdkelndelkvskkyaffatlssdrnnlprnavvmfdtvslnegdaydgttgtftcpedglyhfswtavsgrs
kdfvsvlvandrkiaanavdsdsvsdsmtgtsnvivrmmkgqkawvavhredgkqlvkawngspcsmfsgfkl
>GALLO_DN21122_c2_g1.p1 BLOC-1-related complex subunit 7 [Crassostrea gigas]
mssmqwnqetktklnekvttnildmaslarqlvrssrsnellaqaaknfscqeqiiqnsansltkmqnittqleyqesav
ersmstiddiqdqlktiqr
>GALLO_DN21126_c0_g1.p1 S-antigen protein [Plakobranchus ocellatus]
miyssqhemiysgqhemiyssqhemiysgqhemiyssqhemiynsgqhemiynsgqhemiyssqhemiysgqhemiyssq
hemiynsgqhemiynsgqhemiyssqydiclrrtslvshkpvyfflfsknlskqtll
>GALLO_DN21129_c0_g1.p1 NDUFAF3 [Mytilus edulis]
mlhnvlklgllkrcnqclsnavrnlnteghfmktelqflthedesnylyvhafsqmgfllssetrvlgpialfpktvlhw
nvrshehineeslalfpllvpkldlviigygdrdnkvsnsvftflkskkinveilptdiacstfnflnlerryvaaalip
prkdmdikvreddhedtflinstmprnvvsthsdsdiviekgkqlggtthsdsdiviekgkqlggtthsdsdtvie
>GALLO_DN2112_c0_g1.p1 Hypothetical predicted protein [Mytilus galloprovincialis]
mknlgeqaqklmekhenveemeqnklqqqkdkeiekeaknklieehqqqhqvappnkhendddkldhklqlqpgktsket
pkpvshrpninppifkrdgekseekpevpkvndrisdkdsvnhnqmrppgglldilkqdkiygknydklasnnnnkgelh
peelnqqqniappnigggvktekqpivggdvqqqnipppnvgggvhekqpvaggnlqqmnipppnkmvhpkknvvdvpkl
fddskevkkqpampqm
>GALLO_DN2112_c0_g1.p2 Hypothetical predicted protein [Mytilus galloprovincialis]
mqlkqekdleisslkdevantkrdkdslndqltklqadldasqnkinsyqmsvntlqeqnkaletqmgflkqsfeqqklq
eqnkaletqmgflkqsfeqqklqqqqnlqqqnlqqqnlqqqnlqqqnlqqqnlqqqniqqqnlqqqnlqqqnlqqnqqqq
qnqphpvvdanpvsnlknlanqaignlpnaanqlagnikeaanrlqeilkkqpitweedrletl
>GALLO_DN21130_c0_g1.p1 Hypothetical predicted protein [Mytilus galloprovincialis]
tcykgnnldifrislscrlimnfrdrtqdnsragfekrekrrqirklqdaitakdvstvkeileddfdvdfqyrgqtalq
qavkegqeeickllidkgadigacdaelnsllhiacksgyediakllinntadinalndsnttpisvcafrgdksiadll
irencdlnlknlkgetplvvatqqrhaemvefliqsncqidlgdennsnsmiyaaklgfteilqilikhgaelnhkdrqg
ctplyhavkehqidiikeiikyhstavsdkriqldtpstkgmtpllvaitnncpdianmlldagcdvnkrdrlqnspihv
avrqvslvfgqeeeamsvvkkivqlgcdinvgeiegktplilsafagnkeltelflqknadvtkctttgdtalhaacssi
ksnpeivemlvkagcrvndpnnngeiplfsalfnradmriirglvkngsdlnyrektnllsplheaiiqnlteaaiflid
sgcdinkpnkqlqqplytacekgnekivqyllssgkcqinglvptaiplhvsmlnnhgriveilakagcnlnrinhkcls
pimfaaeqnelamakillkygcdlnaqakvkgmmkcclmypvdkhphfeleplffavthknrdmidlflhcyndnppywv
mqllikflreisqlnaqmtpdqkkeliilflkacklprslqqicrgtiretlgtlpqdkviklplaeklkdyilmkeifi
eeetkeeelsneerdlgrfn
>GALLO_DN21132_c0_g1.p1 Hypothetical predicted protein [Mytilus galloprovincialis]
mevditnlrmdqaaangsgsasgsrdsidssdtyskygitnipkttvvtpigqtktfaglsakewvflafttvnilaaig
ltvyrlvklvddgqsgtpdftfiillllnsafclfyayhgvlrervyemyalmaavlvvmvyciveyilnkdsrttlkli
rlilicvlappnillawsvakhfgylqfrivgaseylqylynqaslfscllkfdvqvtasivvlilrngtkvklleeiil
gvgipyalgwnilgwfvlrkelskgaivfaifglakptyyiykiveeymdihetikelgdtivystiaaallaifvwivl
mvelykvyrnfgkglkeraydvlatertslitgrrirr
>GALLO_DN21134_c0_g1.p1 Hypothetical predicted protein [Mytilus galloprovincialis]
rhqqlhqedglqksfmcstcgkgfyniqnvkahekrhkseimvcpfegcgystkfkhtmknhiagmhthknlrpyqchlc
eyscklkgnldkhlrgkhgvevmtipklrqkaietgkgfsdivfpprncnelpakiadkhhfqttqksqelqdvsfpell
emakqasreaqleksrngemmdlslagnqstqkdndlsyqtsqnpaiivdlqqyqepvtpiametegssyqqeqevalsn
lnpvpitlhsnkhskdmifthpndlltsyadq
>GALLO_DN21134_c0_g2.p1 Hypothetical predicted protein [Mytilus galloprovincialis]
adqnglylndhadyssrplpahsqfnsaesyaamlssflnnskngsqqslpsllpltvqnyqshghgqsrpilnhllthm
deggcssvqrptsvpseetmaftsqlrphsvhsvdnvsfrntayqgqghfdtnlspsdnsvpyqqdsryssslqhqspdv
liegatrhsgsrsqnngqspelnvspeklsdreshnrnq
>GALLO_DN21135_c0_g1.p2 PAIP1 [Mytilus edulis]
msnsingdmnimsnpdrssdnrtspkkelrkphestqarlsygpgsrdaslspakkttlsatakefvpkaasnlsvaaae
fvprqspfpayanqnnlfedfqrlvnigpqdinqsgpspsveniidafkhh
>GALLO_DN21135_c0_g1.p1 PABPC [Mytilus coruscus]
mpsniidafqsilyemtiqpgsvedslnsilyemtiqpgsvedsfkpfvdllqncsddqaingiveslfeqsiiepnfry
tgakvvqylsnqlkgnaafsnfrnlfltrckeeylkkeelishpesvsrlcgftmfmgelflnvevenaqgvkqkiavpq
gvkqkisvirfvirdlllvllehstdetvksatqllkmagaaiedtghlnkpeegnyseiftrlgqlqsnqhlnktsqcl
iasvlslvfdiisfkskvq
>GALLO_DN21135_c0_g1.p3 PAIP1 [Mytilus edulis]
msfqnqqeydlnepifynskgqpitreeagfndynsylmaeeeaaeeyarweagelddgqfypswsaypenydyqqiehy
ddgysgmddemeaayeeflksqvqgrhhh
>GALLO_DN21138_c0_g1.p1 renalase-like [Biomphalaria glabrata]
mlantferiviagagmtgalsaallkfdltsseiviidksrgtggrmstsrsneveastvdlgaqyisvakdyqikhktf
hdelvsngllapligsiegdrsagdtvhyvtpkgvsslvkhfikksdstlktdtviqsvdidkdhikvedskgqrlcdal
iltmpvpqilalkgniqqlinsksdvkknledvsyssrfalglfykpgtqlnyswsgkyitdnpcirfmewkihnrqsmy
>GALLO_DN2113_c0_g1.p1 Hypothetical predicted protein [Mytilus galloprovincialis]
miygnselrkldpclmakvidesactmlncssmennhliaegkneksctmldcssmeknlvyswtgqhaegktvkrirvc
pkkegknekgctmldcssmevnpvyswtgkdaegktvsslevcptetvrsievcpkeetnytccvdaekt
>GALLO_DN2113_c0_g1.p3 Hypothetical predicted protein [Mytilus galloprovincialis]
miqdfmmlpnkvtwvpntinlkfgdltanetgfydvaitifgagkeetkdtkatfqltvkakcnsesngggittgtivav
vvgllvlliitlvivlvlikkrkdnkggylaaisk
>GALLO_DN2114_c0_g1.p1 Hypothetical predicted protein [Mytilus galloprovincialis]
miqttldiirnitdivnrgtstaggssndkpsylgytfvfvigfgfgvvtykmflgknslpplptvinnyidisddsdks
ddsdksddsdkeddrdredenkknkreadds
>GALLO_DN21153_c0_g1.p1 Hypothetical predicted protein [Mytilus galloprovincialis]
mtaihgkqwpgppreiqakvtqvknetqaqfswkppydasihslkgfllrittfedvrgtfvagspwcfylnftnsswte
sphayesvfqfncvksqyparvtlsvssiprphkgwkvvkqsvdikgtvpyyswkpeiyftetadtvtncvivvvhppft
kayshlvslinlnskevqhasfkypgnnvtlclspgenysiqvrpydkdnqplshnveyspiriepkltqdqlpeeekek
mqvmtwvviplvlvivisltvfvfyrkgilkk
>GALLO_DN21153_c0_g3.p1 Hypothetical predicted protein [Mytilus galloprovincialis]
ddflgcstvedshqtqpllafpvmydmhthpyvdkfclnyqspphlsgsdhvkpqqtqihglvqaqlhsaktnydnqdik
ateigieqdvfdsgisdsgikleinaknqnqgrldsgvdsipldemapfletrpeffppdsdadsldvdgqsl
>GALLO_DN21155_c1_g1.p1 PIGO [Mytilus edulis]
stghqatvpsikwesaftgfhgdfdyniipailitlntfaaevfysilcpllviwpltdglflksmatkkeepghwkgdf
lllededvfkqmlfrlfssmflfqgikvfgsmcaaalhrrhlmvwkifaprfvfaavssfavftftlltyliiinihhal
trwvkqlehkkkk
>GALLO_DN21159_c0_g1.p1 Hypothetical predicted protein [Mytilus galloprovincialis]
syllmgledgrvlftdpviigqkymefkaskdaisdmthdenhnslitlsrskelmmvqiwtlpqlelshelycdvdits
yarinssflsghesghlnyyllepaedaglfkakqepkredii
>GALLO_DN2115_c0_g1.p1 pumilio RNA-binding family [Mytilus galloprovincialis]
mrmkgppnqfmrkfkvptgyysqvqqqdgsmgdvgqdkksktpspfegrdgdrsdenkenlqniqnmqnmqniqnnglmq
ngldeenvfrrssrqnspidenkmnqmggpnkdndffdnqnqfqqpgfqldpppfepmgldpghfdynnqmmpsmdspnf
nmdyaqllqrqqqpiavltqqqyalatqqqqlglapngitptpyvlsaqdpyavgiplagptvlhpqyygvqapwgiypa
nliqqqgqqtpqgmssqqqqqqqmmrnqtgrpltpsqqndssqpltpnapsefkdmtsvsqyqilapayydqngqlvmgn
prglgtpvrlvppapvlvsasgnqqggaalgsnplrllttqaqqhqttppvvysssssstqnslgqrrdsleykqrqqlp
qlnqfygsmtsmgspagpmglvqpgqsmtpppslsgsssnlalgkcmlfvgp
>GALLO_DN2115_c0_g1.p3 PUM [Mytilus coruscus]
mnevswdnqsarmmngpemagirqqnfssrsqddatvgyffqrpqpdaemnsnypgkrwaigddsvieqarnvqdlerdl
qnlavggrdmqnsakklwgdmgdgpkpvepgkqmfppgnpwmaprddswgnpgnmepgglgvdmveyvlsggsptgkeld
armrmkgipngqgvgc
>GALLO_DN2115_c0_g1.p2 PUM [Mytilus coruscus]
mtgmgspcgpiglvqpgqsmtpppslsgsssnlalgmangprlynaapgaetryrngsigsangiftsslfpnrtianrs
asmskevtgrsrlledfrnnripnlqlkdltnhvvefsqdqhgsrfiqqkleratsqeksmvfneilaaayhlmtdvfgn
yviqkffefgdndqrqtlaqrlrghvlplalqmygcrviqkaletipkdlqveivkeldghvlkcvkdqngnhvvqkcie
cvkpghlqfiidafkgqvlalsthpygcrviqrilehciqeqtkpildelhqytdrlvqdqygnyviqhvlehgapedks
rivnemrgkvvplsqhkfasnvvekcvshssrtekaflieevcslndgphsalytmmkdqfanyvvqkmidvaepqqrki
lmhkirphiatlrkytygkhilaklekffmknnsdlgpigmppngtlp
>GALLO_DN21160_c0_g3.p1 ATP-binding cassette, subfamily A (ABC1), member 3 [Mytilus galloprovincialis]
mtlsggqkrklsvgialiagskfvmldeptsgmdpaarrqtwdvlqkfrkdrtlvltthfmdeadllgdriaimadgvvk
ccgtshflkkkygagyhlvmvknqscnvstvtqliqshirtatlesnisaelsyllpfdesskfedlfkdveakksqlgl
tsfgttattmeev
>GALLO_DN21160_c0_g4.p1 ATP-binding cassette sub-family A member 3-like [Crassostrea virginica]
egtgdglqwtnfanpptvdqdfsmlavilillldtlvymliawyvdaicpgdfgvpqplyfpftktywcgqehaedfddl
rtshtanpdlferepsglkvgisienlrkvygkgkkkkvaventtlnvfegqitvllghngagktttmsmltgfipptrg
takinsydirkdmtnvrrslglcpqhnil
>GALLO_DN21161_c0_g1.p1 WD repeat-containing protein 87 [Mizuhopecten yessoensis]
mkivdssvkeekmelevgkwdklknwdkvqgdigemlknvekfddsmtlyygpqlyhtlrhpahikcmthftsnigenfv
shyrlgtqdqlgvwtlksvepgakcenqrfnitgevkaflfipkhrtymcfcsdlvmrmytdvhsncteswsqqclttvr
cmaynretddvyvggvgvlqkwkisgaehsakaepgdifntdlqndewvidikvdtrnkqlmavtyegiyvvnyetmrqt
hhlenrhgnslrcccfykdreyfitgggdgaikvwnavvftqvhvfyghhdvitalqthktdpllfsssldgsvqiw
>GALLO_DN21164_c0_g1.p1 mitogen-activated protein kinase kinase kinase 9 [Mytilus galloprovincialis]
mfdelrskekelrcreeeltkaalqqkkveellhkreqelkereielverelnimilqqimgapkprirkgkfkksrlkl
ikaggpaisqpsdfrhnitvqhefhppapsspdshdsppqspaytparlraiaypasegvkgrtwgpssvqkerhqrqsi
yfadgrwsksaptlknmgghsnigalrdlyddendwpsdvndskkhipnggemssfklsnkrsdksdkiidsalmnmasm
lcsvaigydvrvpiqkddtkvtrrkrdsyignrrdaynqavrdsfiesddaaayrftsaagyphntyhgyqvkrrpslnf
ddmplqfkdfaecdspstlqststltsqttvqrrslygsdsdspiperthnvlqrqtsnssnydtpkssknrhsvtfedd
vlrdaknlsfvntssqdqgsqnsrnsseyskrqseqsdpappipprrkpngetperpktldmgprnrptltrysatqpmf
ngkkdspqssgdivsssdntpyfstrsslspghtpphiahqttlldidvdgqsqdgtrpllygqkftisdndvly
>GALLO_DN21164_c0_g2.p1 mitogen-activated protein kinase kinase kinase 11-like [Biomphalaria glabrata]
mpstfscpqssmasnknnaynrvqttsnrlwtavfdyearredeltlrrgtllevlstdshisgdegwwtgrvgnkvgif
psnfvaidinssvasglhnipsnrp
>GALLO_DN21164_c0_g3.p1 mitogen-activated protein kinase kinase kinase 9 [Mytilus galloprovincialis]
rrippdvlvdwaiqiargmnylheespiplihrdlkssnilikepvenddiyektlkitdfglarevskttrmsaagtya
wmapeviktstfskssdvwsyg
>GALLO_DN21166_c0_g1.p1 Hypothetical predicted protein [Mytilus galloprovincialis]
mqifqkvvigtcsasflmvmigfitpgwliigvdfqkmqewemkslpieeqnqlkeekarmeknpnephmkdlrlrcgpf
yvrscvtveigkltsdicvimlsgsaidtmetmmrinetgqqvmqiteeelhknginlsiesminmcraiv
>GALLO_DN21167_c0_g1.p1 negative elongation factor C/D [Mytilus galloprovincialis]
irsavhggfdylpykfkslitqshnegyatiingkfvafcivskvdggatvvtrasrvhkqyeglglykaltlflqkhvf
sdgtvtndavvyndnnksmldktskgeltllmkr
>GALLO_DN2116_c0_g1.p1 tetraspanin-18 [Mytilus galloprovincialis]
mkrkydvrkhgialhkvplkkslsnsadnsinhhkkqrlymdssthraiprkrnrrnnsnsdrcvnqlvgllhcynvfll
ilgagvlglgiwmlvkdystreiaaivdsrlfeyvtyalvagggtvailafcgccgtmrqdkyvlgfygtvlfmvlgvlv
ggsvigiifrtkitegmkrrfedtleynynvdiiknsenrlltdawdamqrtleccgphgnitsryswafykgrtdwylk
rpsqkmfpfvpescchpgwpshdcqginseydgvpvkgpdpsvhgnpalytngcydkaiqylekhslyiaivagavpvfl
iagivisfylcanvnpededddddddgqeaev
>GALLO_DN21170_c0_g1.p1 Hypothetical predicted protein [Mytilus galloprovincialis]
leiprdiinntdcsvilpviltskvldiiyfigdekhhkkfmnepvfdhkkvvrdlalsrpiakcllnadnsgeivhdpv
tllihkpldilnlrdirrlgkdepailryllkdsdqisdisdkaltlsvcggskvhvdvsiedqivislqstdlplctai
rlamttvyshksghirqvsgs
>GALLO_DN21170_c0_g2.p1 Hypothetical predicted protein [Mytilus galloprovincialis]
mtetvfhkltlfchtskqvlgidkiwfptrweeenrneentekeiknqdglflvtndgkcilisswsnngaqfvpinipg
pvecfsiftntlyhsncrdlieseicaecdnktgtvtahivnqqslgicnvqhvvtvqdqslvegtpcllfyqtksgqcc
vvspakiekntqhsggdnpgqqikdvlvnlekchiekekltalekshhtfisqlsvanfliciegsdqlfkhkftlrylp
>GALLO_DN21171_c0_g1.p1 b(0,+)-type amino acid transporter 1-like isoform X2 [Ostrea edulis]
migsgifispkgvlmstgsvglsfvvwlgcgvlalmgalsyaelgtmitksgaeyaylkdafgplhknlgpvpaflfawt
svlilkpalfgvvamsfglyavepffpcgpsdiavklvaivclltisfincysvklatkvqnfftitkliaiviivagga
vmiargeteylesgfegsqtspsiialafydglwaydgwnnlnyvteelkdpyknlpraimigiplvtvcyiltnvsylt
vlspaellsasavattwgqrvlgvmafiiplsvvfstfgaangscftggrvmfvaareghlpevlsfvhtrqftplpslv
vstilacvlvlmgdifalidffsfaawmfygltmaalivmrytqkdayrpykvpiiipiivllcsfylviapilqnprie
flyasifmfsglifyvpfvvykkelsfmrhvtylvqmvfcvapsrydkdive
>GALLO_DN21174_c0_g1.p1 TATA element modulatory factor-like isoform X1 [Crassostrea virginica]
mkitseeakaplcrdlppldeevadpyntqkllkklaemaevlqaredklivlskenmdlvetnnilrnqlhqveetqtv
eredveqvtheftkrlseserlcqqairekeaikkqfeemsadfqkklikqenffkekeqvvtelmqegeklskqqlqgn
tiikklrakeketdslvtgyrkkiddqtteiehlktcldskeemekkqteainqlntavqkqereltklrsiesdagerv
rglqaaldnsykeiaelnkskaaldnqaqaaalsqemqireelkaqlereqvsfkqeretliiqiedlrlsmqrmekehn
rredmlrqeisdlqvqlqedearnqdlsqnvtsatrpllrqienlqstfaqqsaswekveknlsdrlyeaqtqlamvter
ersaseklmdintqvatlesqnshlrqdksqlnaqqeilkskvqvledaknseaaqleafrqqasrdmaeirkekvflet
qldmektkceqekkkfylaqeqitqlerdlqrpqsrssthspvsisraesvssmseppnvmlasfteddidkhfmlgtpk
tslydslrqsgaanllenlqsqlklregeiaqlqsdiqqlertresmarelvnltnqnealeekvqelpqlqnqfkelnq
ryvtesiqgsepei
>GALLO_DN21174_c0_g2.p1 TATA element modulatory factor-like isoform X1 [Crassostrea virginica]
tsnntdskdikskdediidqtlgtsdnsvdpgdnssvdipqssenyintedgdlpetgnevpesdnvttetienitedts
nvsaltpvghhvrnssleshddqpssplatsssgegskldssvdtddtvvgnsakadndsigsvspsssyvkcmieeamd
dnmkmednssdghsvgksecsrstgghesgdevdtttssdieiistptsng
>GALLO_DN21178_c0_g1.p1 hemicentin-1 [Biomphalaria glabrata]
vyekelivsagdpailkcsskgipppmvtwnrgdveitalsyvelskdgqltifgtqeqdagiyrcvasnnagstsittq
ltvgsearitgpplntgadigtnatltcrasgqprptitwltngkpvnllegrlmqlaggelfiqgvipedegrftcvvk
nrfgtrdhtayltvtgilrpviaytvpyidvikgknvtldcvlvqgnpkptvhwlargqelmkdnhfviesaskvvitni
qeehegvytclasnvagnstsvvsinvqvppklntaspenq
>GALLO_DN21178_c0_g2.p1 hemicentin [Mytilus galloprovincialis]
vvgdidktvslfvrvpptidgdqnveqtvlkgdtltlsctvngipdptvhwrknfktfnpksgrfvfdefgltisrvkts
dkaiyecvanneagettkvitvrvhtpptiasgdpseltvtkgvsvnlncemegepmptvtwrkdgviid
>GALLO_DN2117_c0_g1.p1 Hypothetical predicted protein [Mytilus galloprovincialis]
mvefctdnkaftacvvvdivliilifavtlawlvfaqteivdfdpapemycmkceyavdrakyfpspdrerpteccasge
ekylkarlkkkveetlniegnc
>GALLO_DN21182_c0_g1.p1 paired box protein 2 [Mytilus galloprovincialis]
mevetnrepspesvteeeqqtvtvtteihnvnvneqeilhpteaeiiqvattdilqqaattilsqvnnnyitvpisisnn
nnneehdkiksvkefgedsvfghggvnqlggvfvngrplpdvvrqrivelahqgvrpcdisrqlrvshgcvskilgryye
tgsikpgviggskpkvatpkvvdaitrykhenptmfaweirdrllsegvctsenvpsvssinrivrnraadsnrsidqks
pplpneahspsmphsnspngdamqrggtysitgilgiphqppqnmtdpnaikrkreeqqvngqheiktepptdnnldmwy
atarpplkiarpengnldapqilmnaanaqlfntavtihppsynvnaqfittttaggemklseysmpspatanvtqsesq
vqgqpanyvtslannnnnsnnttpppkpgtpssnegnnltelkpvqptpqsytplpsftgqfsrptmsessslemkpivs
gqqyrq
>GALLO_DN21190_c0_g2.p1 ubiA prenyltransferase domain-containing protein 1-like isoform X1 [Biomphalaria glabrata]
gdfsfvsfviacltalsihaagnlvntyydfiqgidtkssddrtlvdmilspqdvarlgaifylfgcvgfliltlttsar
mehlalvyfgglsssflytggfglkyialgdiliiftfgplsvlfay
>GALLO_DN21191_c0_g1.p1 protein bark beetle-like isoform X1 [Ostrea edulis]
ifdgkdvttdsliteltansteadiskrylatsnsisvhihassahehygfvaeivtsplkqinypdsttshkfedivlk
nnedgaihyqnigevnpsiyfdrcwiegnglailnltsppvidfniqntitlnfqhslvnknkggmyihanahsya
>GALLO_DN21191_c1_g1.p1 protein bark beetle-like isoform X1 [Ostrea edulis]
mpdakliippgtelhfepnvgilvlgqliargsvysrikfkpatktsigtgnncrgkrstphttsssdtrlirdsngtip
anqgflqlkntttgswtlmcdskfnkktaevvcrelgl
>GALLO_DN21191_c1_g2.p1 protein bark beetle-like isoform X1 [Ostrea edulis]
elgletvnvdvrfthlydyfvfgkpmyfikefwtysyycrgdepslshcmkrinydiqkciqasnytfircgersldntq
eywgnirfapknyeitevqvvpedqrskleyvdidgagmlhgekvgaiqstyvtpvleninitrcvwngidlvspryele
vrnvnasgnlgtginvlmlngessddetssftpliintvpyymnglidicrmekeihlenrvivyykysqyehscvkvie
ssksv
>GALLO_DN21196_c0_g1.p1 ARHGAP32 [Mytilus coruscus]
eralsaslrpaphkyinvgggpdklpskyhtvidlpgykkrmplrdnttsnlkgkkspgswrsiftrssgrgsiklkggk
edvlmdlerkaitinglgkeshhrgrcp
>GALLO_DN21196_c0_g2.p1 ARHGAP32 [Mytilus coruscus]
llkmyfrelpnplltyqlydkfaeavrdednklwkihdvvqqlppphyrtleylmrhlakvstngsdtgmhsknlaivwa
pnllrskelesgggaaalqgvgiqavvteclivyadlifsdklpsysspeftqsrkkprpkslaistptklitleearer
als
>GALLO_DN21197_c0_g1.p1 nesprin-1 [Mytilus galloprovincialis]
dsrlislssqlstryqtaktnlndligklrnhalehetyqenfsecsewlgtllqrlqvcadmagdkhdvedrlsklqel
vaekdqgatrihytvecgeklypstasegrdiirqelrglrehw
>GALLO_DN21199_c0_g1.p1 protein QN1 [Mytilus galloprovincialis]
mieekyikenerisrklkwyaenqqildkdakilkekeeeiaklkvrieelksetgkkkeenktsklkvrieelksetgk
kkeenktrakerandakkiqdlqrqvkensgfattgkrdgadypsttsklsassdydsghcf
>GALLO_DN2119_c0_g1.p3 DNA replication licensing factor mcm7-like [Biomphalaria glabrata]
mssgsllsrfdvlwliqdksdrendlrlaqhityvhqhniqppthftpldmklmrryialckkkqptvpetladyitgay
vemrkearnskdttftsartllavlrlstalarlrladvvekedvneamrlmemskdslntshsvhnrtqnvvdqvfali
remlplkgartvkitdvmeqctskgfkpdqvdacieeyeelnvwqvnqaktkitfv
>GALLO_DN2119_c0_g1.p2 DNA replication licensing factor mcm7-like [Biomphalaria glabrata]
mpprdyqaeldkiktflrefykdgddsgkdfvygqqlvriahreqvaltidiedvqehdpdlalamventrryinlfada
vqeilpdykerevtnkdaldvyiehrllmeqrnhpegqevtrdprnkypaelmsmrryegdmkfisnyrryeiyfklppq
dkhvairevkadcigklvcvkgivtratevkpmlmvatytcdtcgnetyqpinspsfmplimcpsqecttllhafdhvsk
sgmyn
>GALLO_DN2119_c0_g1.p1 CDC47 [Mytilus edulis]
mplimcpsqecttnrsggrlylqtrgskfvkfqevkiqehsdqvpvgniprsmtvycrgemtrntqpgdhvsitgiflpl
mkagytqvqagllaetyleahrlvkmnkteddelsaeelsedeirqvaqddfydklassiapeiyghedvkkalllllvg
gvdktprgmkirgniniclmgdpgvaksqllgfidrlaprsqyttgrgssgvgltasvtkdpitgemtleggalvladqg
vccidefdkmmdgdrtaihevmeqqtisiakagimtslnarvsilaaanpaygrynpkksleqniqlpaallsrfdvlwl
tsvqi
>GALLO_DN211_c0_g1.p1 RNA-binding protein 48 [Mytilus edulis]
mtvnkqikfhsgkdqsrrgktseghiendlrgktseghiendlrgktseghiendskqahqvseriesripalpsyqnhh
rttsflfsknhvstdnsqdninnkmphianfssnhgnntdysthqnsqpysygnnlvstekndnlsisnkmphitnfssd
hgnktdyssntfsanwcdsttasdrtstmvstnsshstttstggisklfknkpt
>GALLO_DN211_c0_g1.p2 RNA-binding protein 48-like [Biomphalaria glabrata]
msapmegkstnipavpshhirlnlcatrplyregrnpkavkvytvnqesqylmiqdvpalgttqeliklcavhgaveeyr
lldefptvdrytdvvlvkfkrilsarhakkkldnwsfyggvlhvtyapeyesveetreklqdrrkgiaarlrilis
>GALLO_DN21204_c0_g1.p1 secretory immunoglobulin A-binding protein EsiB [Biomphalaria glabrata]
falyayyyfdhlhfhvtyaygwlgypqaqhqvgqrylhgkgvdkhegkamewfkkasdqghphasynlaighmkgyktgl
kpgeshqliahaaskgvkeahrvlnevcarggckh
>GALLO_DN21207_c0_g1.p1 Hypothetical predicted protein [Mytilus galloprovincialis]
qeedlvdingvthtlpgnkrpdvfskswriaqgspdsiyngytgtvtmptpvycvsfddgspqscdyfkdidlctvhkng
vdktqdllteeqdrnaeqqaeqqtv
>GALLO_DN21208_c0_g1.p1 Hypothetical predicted protein [Mytilus galloprovincialis]
qdialqtlgnrgslisttsslgkpsalaafagvltemnsketfnqkvrimdpslvfmninlgrridvqwpceewrlnggs
nawqgwlpakgmvgivvhkwipchr
>GALLO_DN2120_c0_g1.p1 Hypothetical predicted protein [Mytilus galloprovincialis]
mrksknyrnvtcpnsgeellekilhstppyrirsnereimmeimkngpvqailkvkedffmyksgvysysriqpdnmadd
dkgyhsiriigwgverqssgvelkywllekilhstppyrirsnereimmeilgvnswgtswgeggyvkigrgideckves
civsswgsvssammteyietiqrkrdp
>GALLO_DN2120_c0_g1.p2 Hypothetical predicted protein [Mytilus galloprovincialis]
milemsklgvvlaigimvtlintsvcdkrlnrkkrfiemaddvrgpycetkpggpccpgrddqctvpildsicycdmfcn
itasdccpdfqriciggnpepitrgcrvngieyrvgsvftnncnqctcrrnpsnpnqaelsctdevclqskps
>GALLO_DN2120_c0_g1.p3 Hypothetical predicted protein [Mytilus galloprovincialis]
miqlvnnanygwkaanysffwgktlndgikyrlgtmppsdqvlnmnpiimdsvdqppesfdsrqkwpnyihpvrdqgdca
aswafstaavasdrlaiesegvlpeelspqhliscnvkgqlgceptasyfl
>GALLO_DN21218_c0_g1.p1 ankyrin repeat domain-containing protein 24-like isoform X1 [Pecten maximus]
enknssiqcseltekvsalheecdkvheqlqqasdalesktsellklttemedlgresgelnmkhdndrtnlsqqitclt
eekdklqnllecksclteerdklqnlleckeesckaldktlsdlrteheqlnekagtlqseltdlqqvhsnglthmqqae
etvlqknqelldmknhldklqeetaltlgnissentklteevekmnvekekqgdliralqeeksslikekealneqsqqm
qtkldmlqmdledqeegmngvqekagkleeiinnlkdtlqskdalshmqqaeetvtqknqel
>GALLO_DN2121_c0_g1.p1 septin-2-like isoform X2 [Mizuhopecten yessoensis]
mgihslsqrfleedefigfaslpeqvhrkavrrgfdfslmvlgdsglgkstlinslfltdlykdreipdtadlvertltt
vkkqieieekgvkvrltivdtpgyndavnaedswkrvvsyvdqqfqlyyqaesglnrknindtrihcclyfispyghglk
pldilvmkklhhkvnivpliaksdvltpkevkrlktkvledikendiniytfpecdsdedeefkeqdkalkeavpfavig
sntvveaggkkirgrmypwgivevdnpkhcdfiklrqmlisthmqdlkditseihyenyrahirnsl
>GALLO_DN21227_c0_g2.p1 Hypothetical predicted protein [Mytilus galloprovincialis]
gkelvpviirlhnsemktklqkritpficikkntkdvsivwstaendegeveykaditkpwqvkksktqpdemldnicnp
sefrgdlvslichlivgvcl
>GALLO_DN21234_c0_g2.p1 FBXL1 [Mytilus edulis]
vggnfnmgkskqpkkyseenskenkktkqrkkkltdendgrvqikwavsqdqterlyselgvenisdessdscyaleltp
avtvnkdkpvapcaprvllpsqkpnlnqsytsddielisplstpnnkkflhfchdedndveedsqydyfaelsdevvlnv
fkwlprftlakcarvchrwsrlvaddhlwkridlsnrtlapgvlgnvlrrgvqilrlakseiegpvficspkvlsftrls
rvqfldlsmasitapvlqellsvcthlkklslehcplndqichyiaenknlevinmsmcegitvnglmpicnnctrlesl
niawtgihrhsvvylslclpqsleklnisgcrenitdeeilqlvkrcyrlreldlsd
>GALLO_DN21239_c0_g1.p1 Hypothetical predicted protein [Mytilus galloprovincialis]
encahtyfrtqrqalkvkpgsikpdiglptgliklhppgnvttgyvgtfniyiywyepenyhlkipffmdpssvdpidrp
kptsgnqlsthsnpentyhvvtgkteagtsteekmnvttwfghelvpfhkahlieymvkwkengtetnttivnlsknete
yhikdlepettyqisvtayyksvtfmksediyvttlpilnttstsipdegcycdpygakengkkchrvkmypkllipqcd
ckqghiglfcencahtyfrtqrrhpcypcpcnrsvstglcdfdedklqcigckegyggrrcekcvdgyfrlspdehcrkc
mcygrskycdraghctfcednttgyscercqddyigdpmhnrpcihkdkikatsahtggivagvciglliligvvvgyil
yrkcnslpngnkfwtvelkddhervnfsalpedeiqarrmdydfyqdqggnrgrdgsqkyshlqev
>GALLO_DN21244_c0_g1.p1 ARFGEF [Mytilus edulis]
mdtavvgdflgenekinkevmyayvdkldltemefipalrrflegfrlpgesqkidrlmekfasryfscninnevfasad
tayvlaysiimlttdlhssqvrnkmtkeqyikmnrgindskdlpeeylsaiydeiagneikmkvganikqpnkqgkdits
dkqrrmlynvemdnmaatakalmesvshvdsfftsathfehvrpmfkmawtpflaafsvglqdcddaniallcldgirca
iriscifrmelerdayvqalarftlltaaspltemksknidtiktlisvahtdgnylgkswleilrcisqlelaqligtg
vkpsrqspgkgdmhgghpieafdpeviarggldskrlanlqeqmgetssqsvvvavdriftgsvkldggaivefvkalcq
vsmdelahvshprmfsltkiveisyynmgrirlqwsriwqilgdhfnkvgcnpnediaffavdslrqlsmkflekgefsn
frfqkdflrpfehimkrnrsptirdmvvrcvaqmvnsqaaniksgwknifsvfhlaasdhdeasirs
>GALLO_DN21244_c0_g1.p3 brefeldin A-inhibited guanine nucleotide-exchange protein [Mytilus galloprovincialis]
milfssptiddivffpttskkedaeylaaaqhsldapyemdtsqqedqgmyqflssqqllmladclleshkfakdfnsnh
eqrnvlwkagfrgkakpnllkqetqslacvfrilfrmynddarrgewsqienkiisvckesleyflslesdshrdawnsl
lllllnrllkmsddrfrihgsayfpfmcetlmfdfklemkttlkkfflrygptfsivss
>GALLO_DN21244_c0_g1.p2 ARFGEF [Mytilus edulis]
meairlirncakyvaekptmfrdhggdeinvpeedrvwvrgwfpvlfelscvinrckldvrtrgltvmfeimktygdtfl
shwwadlfqvvfrifdnmklpeqqnekaewmtttcnhalyaivdvftqyysvlhtvlldelynqlhwcvkqdneqlarsg
inclenlvisngtkfspdvwhktcvimldifkdtiptslltwcpehdnspenhpfnkmesmeelndslspdhthenrslk
radsnhsvystvsqesrehkiprskvspdqklfqgllikcvvqleliqtiddivffpnhr
>GALLO_DN21248_c0_g1.p2 unnamed protein product [Mytilus edulis]
mslkvtmtlnfdfhfefqamevrkseepdcgreevvdvscqkmdfkdsieefvdgsrekmdfedvknqknqtedeveygy
tdennddeydddddydedlcygdgvddtt
>GALLO_DN21248_c0_g1.p1 Hypothetical predicted protein [Mytilus galloprovincialis]
mcfvnncnmlmasldiynggsmpiatgknmneidrlkivqqnqqvkitpctdivnllvehdavrkssplilfnilkvfln
dkeshtnvnfkkvldkisnldevkdengrsilehaildpkinigtatlilkkgdinavntfkavrvptlkknfsdlnesv
daiwtdimdesrsenkisyiglsskhclhpivyaayqgnlkllaclmffpniplknkldaveiygaylvikylkfadall
cwnvstemrlgkdiisslnpssaigtgsdlqkllnylhdeyyqkrkesenlmktiipfkrcafdfhlefqsmenlehlgl
etskdiiiqagllyervigygnsftlavmllvskryhqdqflghfkssislltsslcfyiknqvfdrkkpliviqqivka
lalaisneklrkqldfgtimailkciflvcykfpgastqfvkdqmtflliiiykid
>GALLO_DN2124_c0_g1.p1 WD repeat-containing protein 5 isoform X1 [Octopus sinensis]
mmgnsikiwgaydgkfektisghklgisdvawsndsrilvsasddktlkiwdfatgkcmktlkghsnyvfccnfnpqsnl
ivsgsfdesvriwdvktgkclktlpahsdpvtavhfnrdgslivsssydglcriwdtasgqclktlidddnppvsfvkfs
pngkyilaatldntlklwdyskgkclktysghknekycifanfsvtggkwivsgsedntvfiwnlqtkeivqklqghtdv
vlccachpteniiasaalendktiklwksdv
>GALLO_DN2125_c0_g1.p1 Hypothetical predicted protein [Mytilus galloprovincialis]
mfsqmeinmkeiiymgrmdqwtdqvwesmsllidgsmdrsgmgihvttegtmyegewnqdkmngqgtlthptgakyegqf
vnnqfhglgtytwpnnsaytgqfvenrlegggeftdtdgqvwegtfryraapglrfklnld
>GALLO_DN21261_c0_g2.p1 collagen, type VI, alpha [Mytilus galloprovincialis]
mfnlttffsiktwerytscppvpkstkyvpvvttvqpkvdggwntygswstcskscgggtqfrnrtcsnpfpsnggkncq
gvdrethacgvnpclgsmvqkspssgtkttalmtnnitssqskqpndsskktfsfsftn
>GALLO_DN21266_c0_g1.p1 MDS1 and EVI1 complex locus protein EVI1-A-like isoform X2 [Ostrea edulis]
mtqepvhnlrmnenitrellhegtsqspirdhnsqyypcadcervfsspgglkqhqhthksvkpfqcdvckksytqfsnl
crhkrmhlecqqklecfqcnmtftnlsslsrhrqhcvtnsnkethgnnrgtlavdaefrpdsfsktkvaypvpfypvptl
pmhlspisknhsvpsneamfnhhmqyqrhfqyygrpsstgseersldssgivsdrsatpnsmasdktetefnrstspisl
ddkefksctrlisplssssderlvidehfrrsvspevdvehlseedksnnqaemlcqsrqlsqdngpydlsirkespdnl
yikksgcydlpmdlsvsnkpqnesrkthifgppksfpifahldhftanthfiqnmanmvaiqkmmmmentvkpsvdnfmg
hmmqtevknqrfvsspneksdkpkrqlspqerytckfcnrmfpraanlnrhlrthtgerpykckscdrsfsissnlqrhv
knihnkekpfqctqcdrtfgqqtnldrhmythledsmdtnrqlstpdfihvkesqgsrdcsfssenaslsfkpyeeqfll
rpeyiekddsqnskkrqrtgdidnddeiqpsekricvn
>GALLO_DN2126_c0_g1.p2 ZFR [Mytilus edulis]
mahfvyptgqpqptaayptvqtayvaaapqaayaaaaapraaggyegyqttpaapqyaytrtqvavtpagtydqkayyqp
aqatvsysgaethyqpvhvqaaakpvystnttnyatprvvaqqkvqapiqassaatyvyptavttpqvssysttyagntn
atttvsytskapqgvsnyttikqtvqpvvikgydaalysaatsyyqqqqaakvkvgvktktkmppkqpqd
>GALLO_DN2126_c0_g1.p1 ZFR [Mytilus edulis]
mppkqpqlhycdvckiscagpqtyrehlegqkhkkkeaamksqtgtttsssstprgqnqlrcelcdvtctgadayaahir
gakhqkvlklhtrlgkpipstnpvvlstatsstakagvstttittgvkpgikpvtavpvptitkkvaatpkitfvggtql
kilgikteevkveepmntsntsedekddgplnilgekdvapvgheyieevknehgktvsfncklceckfndpnakdmhmk
grrhrlqykkkvdphlqvevkpsirarklqeekmrrqqqkeeywrrkeqearwreemrmeeemywdgrdyydwrgrpgmm
prgpfmpgagpmgpmrrpdtsddrhvmakhssiypneaelqavqnivslcekalklvsdflaeslpkkvevkmevenkea
akdakegekkednqpprtlkgvmrvgvlakglllhgdlnvnlvvlcaekptrtllervadnlpkqiaacltemkseekfe
vrrcveeaaivvtsdaeikasctitltspvmretatpegetsatpvttkdppdvldrqkcldalaalrhakwfqarangl
qscvvvirilrdlcqrvptwtplnewamellvekcvasggpsmspgdalrrvfeciasglllpagpglhdpcekdpmdaa
tsltnqereditasaqhalrliafrqihkvlgmdalpapklrmrmtprkrrrtdsentgadgdvagekkdkkdevteelk
k
>GALLO_DN21274_c0_g2.p1 solute carrier family 35 member C2-like [Ostrea edulis]
lcsctfiklalktlclvifyytfsigltfynqrfihhfkiplsltmahlvikfilaglcrcliqmctskervtlpwdmnv
kkvaptgiasildialsnwsfefitvslytmtks
>GALLO_DN21279_c0_g1.p1 Hypothetical predicted protein [Mytilus galloprovincialis]
minmhgtknrssnkyvpcssrfmecacgfvhiegnkmaehlllceynqlsckivnskeissrhedglvtgarnieksnte
tsswkkksagfmdgvtlheiskgkfygsfsskplkklnt
>GALLO_DN2127_c0_g1.p1 protein JTB-like [Biomphalaria glabrata]
cslkmiefcnkkkmafavlllisfsvitlivksvwastdfqklisnttackdidivntqtcfrcskkelraevpvcsktg
ykqtvqckdgtqfwrsceitpdmdeknfwifwavniviglaafvyvrrrqktldgilmekinkqlasgl
>GALLO_DN21284_c0_g1.p2 RAPGEF1 [Mytilus coruscus]
mfifaaqchflfqeaflttyrtfitptelmdkllyrfqkfhhapdkkkkvagngfalliriidevranelaenttkkimd
lvfellcqgdlmlakilrkkiiekceskqttadifpsmtimssislqtspsdmlhvkshdiaeqmtlidaelfhkieipe
vllwakeqseeqspnlttftehfnkmsywvrtriltqeeakdrekyfmkfikvmrhlrklnnfnsylailsavdsapirr
lewqrpnlevlkefcqlidssgsfrayrhalaeteppcipyiglilqdltfinignqdflqdgninfakrwqqfhildsm
rrfkkdkyemkkserilsvfnnfddclseeslwqisekikprgkkkefkpes
>GALLO_DN21284_c0_g1.p1 GRF2 [Mytilus edulis]
mdkpektsgskmlkkaksfrddvknklkrrpsssaadhsmteireysrsnsrtssrqnsrnnsvskeegdvdklqeevnk
vyrslnyikavvdneklqvipttatvvletvmdvfnllshffmtkdtnslpsihkkvcqclamfirwadkillnggalln
kgeahevikaltdgveelkqtsidkledrknnvsppkspdplqrndgqkrsslpdipltprekkilddtsgmglydnahl
hgsqssdsimhhsrdptgelppppkpplpsdtaavhrivktrsksasddlengneppplpekekrpslvnsqdfftstpn
aksslslsgystpsnqsphnsliindsfnslmdcsssplsvspldrspnssissglnrssedlldsanlrvrtnsfsrvh
sesgiglmkklttsltksasqsdgtigqvneltlkideltkgiakltnqngennlpplpvkrskptrqtsmydnvtdsgi
nlsrmearmsssstsssqsfsgfsisqkttsvsyshrtssqetcssseafsstshssidslpkppplppkkkhiqeymrt
fgsysqpsqtisdclysrhsmnfyesqwhetqieiqnpyprsntisllsdlssdssisgsglaipplptkrkysenrdsm
ssiqsdtsleyprekaasmvegptqgatgdielkrsscppghlkdkmeatlsslhkpemprdadsdfaeinplddidvsd
qlvrkkdsedgpeirggsvdamivhasavnrngsesesvnqevclslrhnaiscfkkrf
>GALLO_DN21287_c0_g1.p1 A-kinase anchor protein 9-like [Gigantopelta aegis]
mattkkpidsrqndvvlklrvkeledevaglkkrldelrkaknttitkreqkvlevglpfgrrdskttdtkkpdntaknk
eleeknreidelkrkfaeemeqmkkdlveeyacdhdieiealrkniaelqgdnaalvvenddlnervnslvydlsikeat
wcdneekmkiemqktwgekyaewmqrteqkleelqqantllrgylknkkpnapdptgqdks
>GALLO_DN21289_c0_g1.p1 Hypothetical predicted protein [Mytilus galloprovincialis]
ylsqnsrngsnlerealsqntsrnvegastqsnfrpillklreestsqagqkqigktktakiivihpsqttvkntepvgq
qstlksrmfghmsdlfklgtgnksssskirndedpqgshirnksfgdddddtetqrfqqtsdvtvddi
>GALLO_DN2128_c0_g1.p1 Hypothetical predicted protein [Mytilus galloprovincialis]
mtsaedegivkekindifyhhavleeeiqlpsselrllqeqyqseigtlkeqfakdrvtvnidnirvfiqgnlkgvkdak
qkideilksiykkkytmkkagivkhmtsdqgqtkisqvekrnkvvvhlqtgddsededdrrpahptsprktcteialctt
psgqtitivvgditeldvdvivnaankdlkhvgglakvivdkggnsiqkecddyvlkveiaykknvmimlvqrtelekcm
kekfsvvlletltak
>GALLO_DN2128_c0_g1.p2 poly [ADP-ribose] polymerase 10/14/15 [Mytilus galloprovincialis]
mrstksyvtltdrnrnnnmlsseamddvhkilrdfdrqrqkqqhaklvadmvqwyfisvedtgqkleeypaevnllleqa
lknnepqaffldnsgnkyivdftdyeeypeddtsdtvavlrkskmtgsgfdmpsnwaamdqnenikivtlqpadkeyqdv
vkdfqtnmagnynsivkmekiqnrtlqqqyaakkksmdstnakgnnnelklwhgtameavdsintygfnrsycgknavay
gngvyfavnptysaqaqyarpdcciw
>GALLO_DN2128_c0_g1.p3 Hypothetical predicted protein [Mytilus galloprovincialis]
melhhqyarstyvmskkilwtilyqlwkdilikltcaverffdkanvkkqrgrsgfvssppvrsrhassdfgpspsprrp
stagshisvtlikgqiasqevdvlvnttstslqlnqgavsqsllkmggpgiqaecsqkyptgiqpgevaetsggkieckm
ichgalpgypmayslerwlklqgas
>GALLO_DN2128_c0_g1.p6 Hypothetical predicted protein [Mytilus galloprovincialis]
mtidlfllpflhweqeiwdilktkwlricfpvltdspvvilkdrfsishpkssvcdvrfvvyekdfptikafeeeqrkrq
sgdyvsretrnlgpdvttdqeqgasvgwqqraladnrqsrsirwvasdsfs
>GALLO_DN2128_c0_g1.p4 Hypothetical predicted protein [Mytilus galloprovincialis]
mrnegvatttagrnfscdfiihinmedsnvdlkakfktvlekvdelnkksvalpalgagisyaidkvaeslfealirfqk
kntdvsvdkvaenlfealvsfqrktfdisevhvviyekdklsqflaamqesisipsshaelhtvte
>GALLO_DN21290_c0_g1.p1 Hypothetical predicted protein [Mytilus galloprovincialis]
vkdvlepehddhyllrwlrarnfdlkksedmlrkhliwrkeedidnilrqktpdvienyypgghcgfdkdgspvwidpig
nidpkgllrsakkkdviykeiknaeyvqqlmklqtkklgkrvdqiiiiydlenfgmkhlwkpgmdtvvkflemfednype
alkiafiinaprffpvvyklirpilsedtvnkirifgtnyksellkcidadqlpvywggsltdkdgdpkcsskitlggei
pkeyylkiaseemenfttvnvkrgsslqvdvdvktagscirwqfttegydlgfgvykktkdekqhagkmipvvhservds
hlvpedgsvavkeagayvvrfdntysyirsktisylievlepeveevnahtydktnakgdksdlcidstldvgegdpetk
gadgqstdm
>GALLO_DN21293_c0_g1.p1 regulator of chromosome condensation-like [Haliotis rubra]
mlnnvesdniefndmeknfcketcdsegpgssnseetghqpkkqnnkikeeaqcrmsenkvsehfenedmvvdncglvtp
smpgrgkkrgrssgsgssevtpepkkrvilkeedsknskvthhthpdftvpgipltlgegdvgqlglgedvmerm
>GALLO_DN21295_c0_g1.p3 E3 ubiquitin-protein ligase XIAP-like [Haliotis rufescens]
mtmniaesteqtaaktveetqpkeipedsqpstsaqaavnpdkkftseqhlnekeqlnvtdiiaenrrikeekqckicmd
edvsvvffpcghlsccpkcavaldkcpicrkdiek
>GALLO_DN21295_c0_g1.p1 baculoviral IAP repeat-containing protein 7-B-like [Ostrea edulis]
ddvhrehrkhfpdcpymqqclqnphplislqplnqsdvsqeynsgqshghnfghqhqsgsgapvamettvsqetpadkpg
vtrpkyreysleqtrlssytgwpsqmkqkpenlakagffylgqgdkvkcffcggqgemfflwryimglgsyr
>GALLO_DN21299_c0_g2.p1 Hypothetical predicted protein [Mytilus galloprovincialis]
mrkleartlpwppfvkfdnktkqytgisielvkqladglnftyeikeppdghwgiplddgswtgmvgqlqrreidfvaap
ltvqaqremvidfthpyhhetavilmktpdenvsqwtrlldplspmvflcigialsvtsflifvfekynpfyss
>GALLO_DN21299_c0_g3.p1 Hypothetical predicted protein [Mytilus galloprovincialis]
mygallcqgsehvaasttgrtflsswwlfcivvaatysgnfvafltyqkvalpfkdingliaqntytwgttggtvyetlf
qtsevpavkevwngivrfskedpsvldhdtqahirkvkggnyayfgdrtlvelsmasscdlvlastdifyftyalglpnh
spfekifsdevisilesgllqvwklklwpkpgncegisvteaksigvidiqi
>GALLO_DN2129_c0_g1.p1 Hypothetical predicted protein [Mytilus galloprovincialis]
msdsmkievppkkrralkrvmkkdkaktfkqkrnlntslsslsksfnrsvtsrvikqtlqsnnrqlamtlektrkdlrma
snvimdqkreiiglqtqvttykhlaglkpdeienevqirmekyiselknhlgkmgqqlfdataslgeamdlcmnvsrrst
gscrsssmclisdddgdfhreqivraplhqtkvlmtdsptrslpqrvarldmsiiteqsmliddvlqpdemmelpveegi
eeevleeekqntietvdnedihaktrskkrkqkntekeshkfeevnlsenidgqkkeinnikladkqtniestdqqtqdk
ssehegkkkkqhlsgnptesthilekvkddqskkvskkkeknttknneqpskkerrgtfvlpdpecstnttdkldhdgst
kytddpntkcpketvilpdkvesilpdnvelvesedkeltkhrrqgtyktr
>GALLO_DN2129_c0_g1.p4 Hypothetical predicted protein [Mytilus galloprovincialis]
mtlhhkegkgkrrhdsssevrsekkkkarkedkentstgtssslsllkkrlaslgpkmkpenervwshqfmespikgani
dklepknvpspalvmkkgdenispnvllneskesknnrsfdedgvttpnaenvleeprsrrraanvcykekplhaklrre
dvlagkklig
>GALLO_DN2129_c0_g1.p2 Hypothetical predicted protein [Mytilus galloprovincialis]
mkketlppkssksdtsvnlkedkrktflvpsskdafllpvamkkttpdnlgdtdvteyfnsdmdfteiidnskgiilets
dtkadnqkmvkssknsdkkgkstaqvdkmvkndinkkgknqevvndnlkdnskiedkkteghqsavefrlpkpgkivfaa
srkmfdgtrervptklpqrsrsktkikltkhetddsnvksmfdfhertptvlkhassvydmsmdvsvhgekesygtfrdk
vnnqttdsqinnqkiqsvhtndvklqsdqtdnlelksdqnkksvagekkmiskesngkgeviynlplkgcspdipkktsr
srskskgsaqerersesrgrskscgkritvvnqdvdegqsdsngdaqkrksrekasenrekasei
>GALLO_DN21303_c0_g1.p1 Hypothetical predicted protein [Mytilus galloprovincialis]
mrsdkdnpkstfdhqqltctigdlfvagtdttstalqwfivllinhpevqnemrkeinnvigtsrypctqdkpklpytea
vlnevlrfgciapftlphgltkdfnykgyvipkgsqlmpnlhsvlydpeifddpeafrptrfldterklvnldkvlafgl
grrvclgeslarmefflfatiliqrfklvaadidnlpsikgklgltlapvefsfcavgv
>GALLO_DN21303_c0_g2.p1 Hypothetical predicted protein [Mytilus galloprovincialis]
mldlwtvllglcvlglyilwqktvrnatlppgpptvpfvgnlnlkldnmpenfrnfrrtygdvfslilgsntlvvvngfe
alkevfvkngdvtseradsfitrelshhkgivsssgslwkehrtftlgalrefgfgkrsleskiieeaevlmklieekng
qsfn
>GALLO_DN21303_c0_g3.p1 Hypothetical predicted protein [Mytilus galloprovincialis]
sfnirqllylsfsnitcsivfgqryeytderfmslldkikentnsvnitmlattfpflqyipgdpfgikrtvtnadvvrn
hlknivkeheetfdennlrdyvdv
>GALLO_DN21307_c0_g1.p1 Hypothetical predicted protein [Mytilus galloprovincialis]
krsgmanekltmqaliehdrvqpklkatgtsnsstvikenasiksgdavpkrrrnpsssdtksqksvslappktginffr
ivaatkawqrlakqraakrspkltpkcentyrlepaegqhfspqkvelvmknvienhpgldqynhirskllvrdlsekin
ekvkeldfpryklvcnvii
>GALLO_DN21313_c0_g1.p1 cyclic nucleotide-binding domain-containing protein 1-like [Crassostrea virginica]
mvlkgsvrpltyphlntpdnivdsrsptpilteeskdvlqpgdffgtlekverkpgsrifsvetvepnceflkilstdyt
kvitqidtrsnsekknllltcgrfqgwsdqtivqvakliewvsfppntilvsegykapyigfiksgechvlrqvevmkgk
aghkekkmkhvvmgrltvsqsfgeisvlkdepitcsivtatnvslgiikperiqelddvtiqlftqsneptfnsfskdei
qdeymnqelkqqwnefkhsvvvdvinskgirpgygkwaky
>GALLO_DN21313_c0_g2.p1 Hypothetical predicted protein [Mytilus galloprovincialis]
malvkveksiskpgwvahfgkkpkdthkhedipaptidyeklkmlcgieglkgredeksseeahetfmtnykeifakpps
krifhaqskksvdkfssqmsithnatgkktdelravrdkknypideithdirdylpllhkerksehpeavradnlntlrk
llrklpfertasdndkmfsifktfrff
>GALLO_DN21314_c0_g1.p1 Hypothetical predicted protein [Mytilus galloprovincialis]
anddkekilhdepevlskprifllnlswyglslmflllsvevvpaqvhalvgdaakgrwlggmiaggaavtfflspcigm
asdrltlqigkrrpimifgttglcigligmalsashikisrgtnstlvngtcyrdlvehrckpyyngttnlhthrihngn
pssllvsgsgnavdldpeppgdlalyiifyllvtamfatinvpynaliadksnssqrgfnsgvmgcmillgnvsgaavgt
cfte
>GALLO_DN21314_c0_g2.p1 Hypothetical predicted protein [Mytilus galloprovincialis]
nepvgciaifcgfwqplkehdfrwvfitrflmqqgvstvtgfleywvsdmiqlpfcwnaartvafillpllfsasigsvi
mgivsdrigkrkiiviiaavmmsisctaltfvngenafwmafiiafffgmglgtfqsidfalvmdvlpdekdkakdiavw
hqalvlpnaiatptggiildyfesvd
>GALLO_DN21315_c0_g1.p1 Hypothetical predicted protein [Mytilus galloprovincialis]
adaahhalilkqelsslgfsvyldvheitsgvdwqdslndavrncqvfvplvtpkygetlwtnreikladvlgkyiipvs
flsdwpppclaiqfsttqyiswtt
>GALLO_DN21316_c0_g1.p1 Hypothetical predicted protein [Mytilus galloprovincialis]
ldfrnqtgyikvleyagrsalheacsyfntsqfqaeraifqekvreqiikrykdlqadireqiiqrykdlqaditdlqvs
niarpseyenairskerarediqvaynerplrsltmnvqdf
>GALLO_DN2131_c0_g1.p1 Hypothetical predicted protein [Mytilus galloprovincialis]
mevvrrfenqgdttkhlenlqkdnekgitrlkedkeklqqefeemkysgdaklssgermledfqghlqkeedrrgdaeee
lqrnstirgdaeeelqrnstimvsvkagvehltdklyllkatkghvptakipqtsdeyvldqlstceekllklleeldgk
dlnevfkqmeeeeyhasfdsklpthntrvklpqkergks
>GALLO_DN2131_c0_g1.p2 Hypothetical predicted protein [Mytilus galloprovincialis]
meceirsvkaelkelkamhddaqisktaaqeelakhekivyserkqreielqkmkkeaeekkiqherierriqqrgsiqq
deltpqekqalqgeeqqqkitsyeeafrrikeatgvsdtmevvrrfenqgdthgsckaf
>GALLO_DN2131_c0_g1.p3 coiled-coil domain-containing protein 151-like [Biomphalaria glabrata]
mpvggnavmqrpvqeqieelkakiallegdrkayyetsqhamkhnqdtvtklrkedkelrkklsdslsqdqhvinkafqd
kpvqctdraefelnskikleikqlq
>GALLO_DN21321_c0_g1.p1 Hypothetical predicted protein [Mytilus galloprovincialis]
hprpntgvklklyelafepdrsglftrftdnaqglihprpntgvklklyelagklvgkclldsslgstsqlyikanfsrs
flaqiiglqvnykyfetddpdlyktkikfiednsiedmdltfsedeyvdgqlvktvdlvqngskinvtddnklmvqk
>GALLO_DN21321_c0_g2.p1 AREL1 [Mytilus edulis]
madnysfndfkqnavisgdfagskllewfwaivasftdeqmarllqfttgssqlppggfkdldpnftisftsystnslpt
ahtcfnqlclpsytsmeqmhkcmit
>GALLO_DN21322_c0_g1.p1 mediator of RNA polymerase II transcription subunit 15 [Mytilus galloprovincialis]
mshaspaprsveeqayldklqklsryveplrrmikrlstdkdedhkkdiskmknlleiltdpskrlpmatllkceqvlek
lelhhsstrttpsstttvttvsshicaplleavtahimspmfnhslhrtfgpamtalygapirapsppprkrrkveesdd
eddiphilqgeiarlgarfkvnlnplfnskskavhlicklddknlpsvppitvtvpenypdtspecdsklpeyetnaflk
svhqsmsvlllrmpnrytftelldkwemsvrkacaasv
>GALLO_DN21322_c0_g1.p2 mediator of RNA polymerase II transcription subunit 15 [Mytilus galloprovincialis]
mlpkadqndwrsetfrrkviqqideavrqsatpmtksslemenhvfmkaksreeylalvarlilhvkeinsqrerraapg
gmpqvgmqdpinalqnlamqgtpgmgqqammtpqqhaqlnvrqqqlfnqqqqimnranalaqsqprpplqrqdafivtsa
qhvpqqqvsqvlpaasqmgfnqqvqpgmqrqnmnqnaaagpqqtmqsqnpqsmvhspappmsqiasspmsmmtpspvpps
paargqgmygvpspssnmntpgg
>GALLO_DN21324_c0_g1.p1 Hypothetical predicted protein [Mytilus galloprovincialis]
glmfeeprgqslpeecgawakhirkvmnannfkghllvhvhekfgycdavalqvlmdgadgiwasvikegaamgnapsiv
tilnmirmgnkrvlkkfnctyl
>GALLO_DN21336_c0_g1.p1 Hermansky-Pudlak syndrome 1 protein homolog isoform X1 [Crassostrea gigas]
tsyieqfpglvhfiyidrrtnqvtapsfnitsgettletgettvkemdatrllkdkvwkmmefmqlklksgttcvaareg
dyyfsyflwfgdssgniitpqqplqvsiplsspgvltsnfysmllrrcfpnmipgsiacfelmmmhvglvslsyitenrt
rltallrsssgesvspmtlal
>GALLO_DN21336_c0_g2.p1 Hermansky-Pudlak syndrome 1 protein homolog isoform X1 [Crassostrea gigas]
pvpeevesipfymshivflqnelcnhcphqlhciqvfpgitlvlvsempraslantlcqvlfllkqvvlgktshgywaqg
qnmydtvntliskmsaplrrakgnvpaifndilkkwddpvfkslllnyleq
>GALLO_DN21336_c0_g3.p1 Hermansky-Pudlak syndrome 1 protein homolog isoform X1 [Crassostrea gigas]
ntyhgllfvnsklltlysgrnvpelrpsdtlaiillikhlfptnekledlfsfsyrkseqgstkmeyqpsspgsdrydsa
qddiedddekyasalespnpergsdsdnpfpemsisltdekrstpiesktptrtptpealhktnslpl
>GALLO_DN2133_c0_g1.p1 Hypothetical predicted protein [Mytilus galloprovincialis]
mkfqvvlvavvlvavvagkkgckydkgqwgpcdqltnemkrtmtlreakegceatmeqtreckqkranckytkgswgecd
tttnmrsrsmtlrrgdpecaqtstqtiscekydqiykmkdekkkarelmkaekrvvkdmqkklkelhkmgctyteevsec
nqetqkvrktftfsgvtnpcvmdpveisctmqdkfnkikqrkeqlklkrknkkdrknkkdkkdkkrnhkrggkqg
>GALLO_DN21342_c0_g1.p1 thrombospondin 2/3/4/5 [Mytilus galloprovincialis]
ggcvgcageaecpcmgnqtcfiageysttcinkgsgshecltcppgftgdgntcadidecafnpcwdpaacintvpgyqc
sacpygytgsnedalsrtvhlrvfessrqyicvclsl
>GALLO_DN21359_c0_g1.p1 Hypothetical predicted protein [Mytilus galloprovincialis]
kaslravqslnlsdkeingsldctvleqlanlsvldisqnsitdipesfslqrletldcsfnnikslkfiqnfknctqly
ldgnddiqltdkvkafrmnpsihfideirratvenfkekfevmvkskwevlfaakyaegfsd
>GALLO_DN2135_c0_g1.p2 nose resistant to fluoxetine protein 6-like [Mercenaria mercenaria]
mwlgyllvinsnrvrlgklkllvgwcvaitigisiiyglygfykdfpvthlgnkaesiiyigcsrfgwsialawvifvca
tghggpvntflswkvwaplgrltycayivhpavifyfgltmektlhytdlvfvqqyislvvvsygvafvlsmtveapmly
illwynngedttlyrfslrttvyflggcilllynnifp
>GALLO_DN2135_c0_g1.p3 Hypothetical predicted protein [Mytilus galloprovincialis]
mwfqsygenpqsscgydpkqiliafslitntrkllststssgtltavngmrvismwwvilghtyvfniglldnvldfvel
lkrfsfqgimnatysvdtfffmsgllvaytvmkklrdggninwamfyihrfwrltpvyafailiwttlykhwiwngtfam
smrqtddicnvhekn
>GALLO_DN2135_c0_g1.p1 Hypothetical predicted protein [Mytilus galloprovincialis]
mnkmtdyyifcllilapfsayvsageenliwrntyhqfgyglkyqpesqqktveyndaidlllrngiksllmkksqyltg
dfagkksqyvagdfavkksqylkgdfavdpnmtvsavcmndtltmiqdiingttyafdmldsdgkpgsgikhgnliwtgn
hpqckqargpgfngqmcsvvtnagysqlnlhlsfgaclpdscsetdvglivwdalqclpdscsqtdvglivwdalrk
>GALLO_DN21361_c0_g1.p2 Hypothetical predicted protein [Mytilus galloprovincialis]
isdlcareryipemsfkephrspfhrnspnhcndqgrthvstnstgpipawgspavscspsgntfkpqtqrpsyrqqate
setflqpvqssrkrlltqlav
>GALLO_DN21361_c0_g1.p1 Hypothetical predicted protein [Mytilus galloprovincialis]
msprgnsaqnkpynmsprnnsfstpstthnnfsspndvfktpqsplnrsytspgayngfnssgkrsynqrfqqnsrrggf
ntqrggssienyyhfsmiedpwkntspvlvstrs
>GALLO_DN21362_c0_g1.p1 Hypothetical predicted protein [Mytilus galloprovincialis]
mtnwkqkvivitgasagigegtalhfakfgaklfltgrnsdnlqktkdqcvqlglpdenigsvvgditdktvqskilsga
lekygkidvlvnnagmvhylktgdtsdeeydemfdtnvkaqfmltkaameyikqtkgnivfvssicggrpmgelpvycms
kaaidmftqclalelapfgvrvnsvnpgtivskiarrgergyhsdedyqkflvaqaakhplgrvgvpedvasaisflasd
easfisgqilyvdgarhcisagvttsvk
>GALLO_DN21364_c0_g1.p1 CACNA1G [Mytilus coruscus]
ckgpnvrhvvnkteclldlhnkwvnqkynfddlgqalmalfvlaskdgwvsimytgldavgvdmqpkenynewrliyfis
flllvgffvlnmfvgvvvenfhkcredqekeererrqkkrsqkmeqkrkseepfgdf
>GALLO_DN21364_c0_g2.p1 CACNA1G [Mytilus coruscus]
nrpaywsnyspcrlvihqvvnskyfdlaiagvigsnvitmameyymmppelefalkifnyfftcvfiieatmkiialgfl
ryikdsrwnqldvlivilsvvgiileemktnvipinptiirvmrvlriarvlkllkmakgiralldtviqalpqvgnlgl
lffllffifaalgvelfgrlecseehpceglgshahfkdfgmafltlfrvatgdnwngimkdtlredcdsssncltnccv
nsviapvffvifvlmaqfvlvnvvvavlmkhleeshrvmaddgaevgdgenndaeeggeqkedsklseksadqksvkipt
pvpgyirrlrtpvskqfslppsftfcppsneqlsdrsvrstllvpidimvssynsnldvsldasgsslevpltpsyysds
ssytetnidnssenvipki
>GALLO_DN21364_c0_g4.p1 CACNA1G [Mytilus coruscus]
slkirnnsvsstqsvcnsiylsrqnsftsrrtmnslssmtgvkedykqnnlsesptgeantqhisdvedeedpdamdetn
cscswfpepkgcfktreeyalyilsptncfrkflhhwmaqkwfdn
>GALLO_DN2136_c0_g1.p2 NME8 [Mytilus edulis]
eeeeeeeeekqgvkevtvalikpdaveagkvdqiledikaagieilkheerkltedevrqfyshlqdqdffedlvkfmts
gpshvlaltkgktgeniidefrdligptdveeaktqkpeslrakhgqqtfmnalhgsssadmatrelafffpdfvaphvd
gkapklqrtlalvrpeafentcfs
>GALLO_DN2136_c0_g1.p1 NME8 [Mytilus edulis]
meqtvavikpdaegtkdeiidriheagfkiaarketkltkeiaeefyadhkdkdyyndlvehmtsgptylmvlsregavd
gwrsligptdptqakevspdsiratygksilenavhgssdpehakktiktifgdlkftpdgtaletideeaekdqedkpv
sdstkdaeesspevksqqleeqrarirfnegcrgiitgsktttvkrtks
>GALLO_DN2136_c0_g2.p1 thioredoxin domain-containing protein 3 [Mytilus galloprovincialis]
magrrkaeiqlqmhiesqeewedllskeglnvidvyqewcgpctgmvsnfkkiknemgdpllkfctakadmidsldkyrg
hcepcflfyaggclvavvrganspkilrtiteqlkqehkcldggserkeikdpfiaqleskeketekeeeeeee
>GALLO_DN21373_c0_g1.p1 minichromosome maintenance domain-containing protein 2-like [Gigantopelta aegis]
mvvfqivtllellpsdvtfpqisviirlnqlpslcqsntiqsstdlsrlssihgfvqftgivigmtapskytqstkyrcp
deeceghhgnqfirvhvtgasetqtirsdfsctfcwrrleeekscrylsekmvievvpdkldscgepnsyriqaipvylr
dditrgvelgekynviglirkdimgenimlaieannimkvtsetipkflteipknitdlyedcksspwsfvlnlaysfad
qicppgtyirlkmcillslvtlldkqddgyplhllavgqdtvlihrllmygkqfadktcnhtstnhmsgkvtcdkyessp
yfieagsfhlakngvcyigdierykkstkeqiqsglgqrkftidissrytgglpqqleetlschvwgytqpfkqrqsndp
fkgqnindssntllecfsvvhftdygpsntneqvylqcahhqltlsmghnlksnisednfhkflryvkairpnmteeceg
llhgyylasrktrssesnskvpvsalktlyslsmsharlslrseitvedglmaiwiyeeslterlghsllslqpcphvqh
dnkhqyfgkendhmmrqfhvnlirfcnnqqfree
>GALLO_DN2137_c0_g1.p4 transcription initiation factor TFIID subunit 1-like isoform X1 [Mizuhopecten yessoensis]
mddddedksisltgflfgnidtkgeldedfldeeskrhlgslellggigsmvkeitdsedgdrsdsldgadnysnkasta
vdysdinetveedeeqrsfemrl
>GALLO_DN2137_c0_g1.p1 transcription initiation factor TFIID subunit 1-like isoform X1 [Mizuhopecten yessoensis]
mpppswlpktpkaedeagftspdknsankyhtplaslrppelsnvdvtelfpefrpgqvlrfsrlfkpvhvphlykkkkk
kktedgkddkhpdgrkeeykeeklenvydadvdedkkdlshmtaaqrimhglenqdsgiedksspseeeedwseeemedt
fqlnlgrparpeeimsddeeklmkpieakttsgqqlvtgeveekaevapwrygpaaywydmlgvdetgdnfdygfrlkqk
sqsdqedipsddafedeaylmvtqlhweddiiwngeevkqkilnsskqkamsagwipsttfrtatqftqqgkpgesytgm
vpkfpqlpgysktipgispmfhhgqkesddknqewfsifpienyeliygrweddiiwdaqnmdkipkpkiltldpnddni
ileipedrdpnakeeplkkekeikksklllgkaglikddeeddedqttpnmpvkdpfnlsndeyynpkllesalkgtmgs
sliqhstpglelrqpffpthmgpiklrqfhrhplkkyshgpvatkgphyvtpllktikrkarlrdqerqafgggdiffmr
tpqdltgmdgdlflaeyseehpplinqvgmatkiknyykrkpgkdsnppvfkfgelayahtspflgslvpgqslqafenn
myrapiyehdvpqtdfliirnrqgynireintiyaigqecpmtevpgpnskrannfirdflqvfiyrlfwkskdnprrik
mddikkafpshsessirkrlklcadfkrtgmdsnwwvlkpdfrlptedemramvspeqccayysmlsaeqrlkdagygek
slfavdenddedtqmklddevktapwnttrayigamkgkclldlsgpadptgcgegfsyvkvpnkpqprdegkdntpvkk
tvtgtdadlrklplkdakqllrkfgvpeaemkklsrwevidvvrtmsteqakagqdtkggmgkfargnrfsvaehqeryk
eecqrifdvqnrvlastevlstdedsssadesdfeemgknlesmlsnkktssqlshereeqerkelhkmlcggddpkdkg
kkrkddsdstpsiggkklkitrtfktedgkvfirtewvtkpviidtyckirekkdpnfikqvaamddqlkeemrrekrrl
qerlrrikrneerdkfnppsakkkkkietpmntklkcgacgqvghmrtnkecplysksgnlppvqvamtdeqieeeqqil
peddlikvegtklklsknliqhaeevkrkalvlkfpkqvaksdkkkrlstiiqndylkrpkqtsnrrrtdpvitmstiye
hilnemrempntqpflfpvstkevpdyykfvkipmdmqtiqfrwtcrllettlevgstiqessfwwtsikllrtvdfimv
lrvp
>GALLO_DN21389_c0_g1.p1 Hypothetical predicted protein [Mytilus galloprovincialis]
qrlrkktdeslelyrraleaakgqkelelmnlyeigwcnimklnwreslgaftrlkdetkwskcyytylmgvslgamgdv
kgakdtlkdvpgllkkknnqieafvsrraekmkknpptqeicrllsleliflwhalptctedelkpfldvcdmqtdknvf
hlkcllegaiykelgqdeyalqcldeslarhqgmkddnhplk
>GALLO_DN21389_c0_g2.p1 Hypothetical predicted protein [Mytilus galloprovincialis]
magrsemsdmtdmgssesesvlgqddselalsgirmllnngfeeaqalfdkykndsslmhaghsfvyfmtalisfedekm
aealkkleeteklcdtdsgifkslkkklkskkkkegettisiedkiqrqvivadsilyqgiliftnqdissyikggwylr
kaykiyeklhkdvnqliaasklkqsksqnsltsagsavssdgpidsndnelthdvlsrllgavnfgygtfqlcismvppk
ilklieflgfegdreaglaaldftnhskdmkaplatlgllwyhtvlrpffaldgandydagthdaeviiaekesefensa
lflffrgriqrlrkk
>GALLO_DN2138_c0_g1.p5 DNA polymerase subunit gamma-1-like [Haliotis rufescens]
mdqhgpdksrwrdrlvighnvgfdrsfvkeqyyieksklrfldtmslhigvcgqtsfqrilyqaskkgtnrkdvreylag
kqqkhvqsddtwkevstmnnlndvyqlhcngkplqkdtrdvfvkgtmkdvrerfqelmkycsadviatlkvfkvlwpqfl
erfphgf
>GALLO_DN2138_c0_g1.p2 DNA polymerase subunit gamma-1 isoform X3 [Octopus sinensis]
kiswclrkykyrqskitsrkdllhtrnlnqslahvrylhdssdvnkarlspiniqmlseklheqifgktsekktsesvhp
etlkkvqyhleshglwnkdcpiipdvqlqlpklldkdidkhflelgkkqtesyrklaemiieskmpkcpskwvmsagwtk
ydsdtgkavpvdfpeedvcvfdielvvqeghyptmatavtpkhwyswcsnrvmedknklahiwqdtqgryytl
>GALLO_DN2138_c0_g1.p1 DNA polymerase subunit gamma-1-like [Biomphalaria glabrata]
mdsdsesdsdgedktgeemskypvrsvfklcglnypvkstreslfnledtlpgyvpqakvdknkmaevvqtgvdgsmtwd
ekkkhlqaagitprnippkegrhdigipgcwfyqiphkdgkgknvgnplakdylakvedgilkalsgtdanralklsimc
sywknamkriegqmalglkkedlpsnvinsskyeedryygaivprivsagtitrraveatwltasnaypdrvgselkamv
qappgynfvgadvdsqelwisaiigdsyaklhgctafgwmtlqgnkadqnrppq
>GALLO_DN2138_c0_g1.p4 DNA polymerase subunit gamma-1-like [Haliotis rufescens]
mmiyrenlkpfcaylpinqnwnryiqqsnsvyddlqrelktilmklaneactkihderykddpwlwdldwstkdirikka
pktkakakkvtekeeetaedrinkilatserlykirshmagypgwykdlcmrlnkedwlpgpslislqmrvapklmrlmw
egypvhydsklgwgyvvpdpekleedkdmleevec
>GALLO_DN2138_c0_g1.p3 DNA polymerase subunit gamma-1-like [Biomphalaria glabrata]
mqfnhrltpkeaatkakimfgttkgrrikggkwaegtesemfnrlediatsdlprtpvlgcciskalepdnvgddfmtsr
inwvvqssavdflhlmlvcmrwlldeydidgrfaisihdevrylvkeedqyraalalhitnlltrslfayklgmedlpqs
vaffsavdidqclrkevtmncvtpsnphgmergygiptgqafdimetlkmtdqvklltswkh
>GALLO_DN21391_c0_g1.p1 Hypothetical predicted protein [Mytilus galloprovincialis]
pvgviilaniiifimilknlwgrskglqsnqsekkrammnlrasltvlvllgltwifgfftiekasivfqyiftilnvlq
gfiifilftarekrvrqnwqklcckrttkekylqsdtntdrnrskdriltsstnddtkftgedqntssci
>GALLO_DN21391_c0_g2.p1 Hypothetical predicted protein [Mytilus galloprovincialis]
iylhylpqslvykskekvfrpdtfhnwiiiaisseicitdkqplatsscvggigittkfvdiqvnqkclfgdlstsavtd
tlrnltevnidentvnkvletvknltsdpspltsidiintaeilvkasnvsnlneraltdildtinsvlsvepetiklaq
edgsatnrllevintiprfldlqgqpgirwvrenilmevydisalsstifgiqieggsfpvaltnstiqnlingsnvnle
tvdaaiilpvelinkfpnatrisfniyrnwnlfsvrsdvrqylpnsrviassifidgipvrsldeyevqtlfyptadves
svcgywnydlyetsggwatdgcqlnkteygryvcvcdhltnfavivniggqdnlveslamdiiswiglilsiiglsltiv
sfivfkqlrkgraqqtlfnlalsllcfliifivgigqtqdlkgciavavllhyfilvafmwmlmegilqylrfvkvlgty
ipnfilktavpawgiplipviivlaydhelyiggnkacwmslsafyyafiipv
>GALLO_DN21394_c0_g1.p1 sodium-dependent proline transporter-like isoform X1 [Mercenaria mercenaria]
ivgipiffmelslgqysscgpvtcwkfaplftgigygmvavsalvaiyynmiiawaiyylfasftselpwetcigkswst
alcldnvnmtdeagcksmnwtlnttlg
>GALLO_DN21394_c0_g2.p1 sodium-dependent proline transporter-like isoform X1 [Mercenaria mercenaria]
nwsinttlgtcyddkgilrgmfnetlakenkikrilpsqeyfdyvaigqgnsggiddlgpvnwklvlcylaafifvvltl
sksiktsgkvvyftatfpyvvliilfvrgltlegssagiefyitpdlsklsdsqvwkdaavqiffslsaswgglialssy
nrfhndcladaitvafgncltsffagfvifsylgnlattldvpvgevadsgpslafvvypyavtkippspfwaiifflml
itlgvdsefvlvetvttsaldrfptlrkykfvtvvticftffllgltlttnggnymltvmddysggwnvlviallecisv
gyvygvrrflddietmigksfcgpvsfpwfvakwwwaicwclltplavtfvlifswatyegysdkrdkypewadalgwmm
tmfvlvtifvaslcvfirtpgsfgermkylttptnewgpalvkhrreakkyvdkwdtsfevdplgkealenevspndinv
emydkpgkenlayvsdrm
>GALLO_DN2139_c0_g1.p1 large subunit ribosomal protein L3e [Mytilus galloprovincialis]
mkkycrvirvlahtqtklmkkrqkkahimeiqvnggtisqkvdwareyfeksipvknvfaqdenidiigvtkgkgvkgvt
srwhckklprkthkglrkvacigawhpsrvqftvaragqkgyhhrteinkkiyrlgdgyhtkegklitsngsteydadek
pitpmggfphygevsndfvmvkgccvgpkkrvvtlrksllasfkkkqmekidlkfidtaskfghgrfqtfkekhnfmgpl
kkdavakteas
>GALLO_DN2139_c0_g1.p2 60S ribosomal protein L3-like [Biomphalaria glabrata]
iqtmshrkfsaprhgskgflpkkrakrhrgkvksfpnddknkpvhltafigykagmshivrevdrpgskshkkeiveavt
ileappmmvvgvvgyietpsglrafktifaehlseeckrrfyknw
>GALLO_DN21404_c0_g1.p2 Hypothetical predicted protein [Mytilus galloprovincialis]
mfkcfieanknqqclaqlietegkiqkekikcllamhyfkplalhgkyvvdnchgyekcemcnepvkadqtltsfgnslv
whgiadivvaksvvqieleevlhnlsltedekvpesdrg
>GALLO_DN21404_c0_g1.p1 Hypothetical predicted protein [Mytilus galloprovincialis]
mkrkmkrmkmlkivniqawmrnlkmvpeegvedckysrmaeeskdgaktlsqaiaqaivnafcvskrneslfdkfipsfl
atekniriilynckfdklllstefpiwdgnqlntktmmqvwvtinyvgkmgnlpcvfdkqgi
>GALLO_DN21408_c0_g1.p1 WD repeat-containing protein 22 [Mytilus galloprovincialis]
rqfvndahmvlqghrsivnqvrfnaanhlilssgveksikvwspfpvptseggidshsvkknsvrpaysheeyinlvlqt
ghvmthdyssqsveedprmlaffdslvqrelegfsssedfassdgelldrienihdsdfsdsdshds
>GALLO_DN21408_c0_g2.p1 BCRP2 [Mytilus edulis]
ghvtqnrtsstlnqengqedssvnsfsvtfasaansrsldghadqyseissssdndsdpennslqggkiieklikerckq
rklngktkrkrplvtyssdssdsekdkntase
>GALLO_DN21408_c0_g3.p1 WD repeat-containing protein 22 [Mytilus galloprovincialis]
mafrsfrqnclssacdpigfigrreigntqpntssdkfmrhrtslaknlfkrelkahygcvnaiefshqggqfmssggdd
rrvlmwnvekalsdigspkimkgehnsnifciafdhdnkkifsggndeqvlvhdiesgatldvfmhddavygltsdpnnv
nvfasacddgrilvfdirepastepfclanytssmhavaynpveprllatanakegiglwdirkpgscllrygsglvqqs
cmsvciskmgdrllalrrrlppvlydikspfplcefdhagyynsctmkscsfagdrdqyvlsgsddcnlymwkipddlsk
rqfv
>GALLO_DN2140_c0_g1.p3 DUOX [Mytilus edulis]
mdglvcwlllllafnvdcqeetpdpelhpldgwynnlinpdwgavdthllrkskvgyadgvyhmagpmrpnpfdissaal
rgpmglgsprgrnamityfgqqvveeimdsqrpgcprefenidvpkghdlfdtegkgnvqlpfirsrydfrtgqspnnpr
qqiseitpfidgqlmygpakawtdairefrggrlkalddkphpismslpdrnnirlpyanppnprettretrlrgvnrfw
rlgnprgfenpfllsfgvlwfrlhnyyanetatskgwtsdedlfkfderifnqarkmvvgiyqkivfydwlprwlkiead
nstffdiriiqrfstlqeeyhievmtqqftlv
>GALLO_DN2140_c0_g1.p1 dual oxidase [Mytilus galloprovincialis]
mgrgkplrmidlrshgskqidklhiwvsedtgtvmsvrtegeidlvlkfsdamdrqefiqklepflrgiglslqkvnfke
evikknattkeqrqklldkffriiclqafkhtnmdamdlgvldietskqiadiqltrtefaealqlkptslfvrnmfvlv
dadktgfisfkefldffvvlssddgegkvelmfrmydtskrgvltqkqfalmiksllelsdssleqrqldqlvtsmyrta
gvqegsdmtvdnfkkifaskeyahtldkatlnldgismptkeegtrsgarqtlkargstivrgyntmkpgtknismkrqq
svsaptnfavyprtafgqkwynfsqwvatyqlqifwltlytlvlvgvflerafyyaferehaglrrlagdgvtttrgaas
ammftyssllitmsrnmitffretflhrffpwdsmhlfhkyiaalalaftilhiighgfnlyhistqasgdlncyfteyf
ratdvlasfhywtyetitgftgvlativvivmyvfampyarahafkafwkthnlyivlyilmilhgsgrlvqpplfqwyf
ippmiifiidklislsrnnieitvkkaellpsdvtalifkrpanfeyksgqwvrisclnlgsneyhpftltsapheenls
lhiravgpwttnlraeydannletgqeipklyldgpygeghqdwyrykvailvgggigvtpfasilhrsdticfhpeghc
>GALLO_DN2140_c0_g1.p2 dual oxidase 2-like isoform X1 [Mizuhopecten yessoensis]
mrfghtlvtpglwrraarsgtnqcpwipstvniagqpgevhalrlcnaywnsqesvtedvdalfrgmastlaerednimv
adlagdvfgplefsrrdlgainiqrardhglpdyqsvreafglpriesfeamhngsidtnllaiqqlkavysnanlnvsa
pddvdlfvggliettfdgpgplfteitldafrrirdgdrfwyenrdnglfsdtelnvinsmtlgeviakvtnvkvqgqpg
vngqnrevqqdvfihngandpcpqpaqlnintaisvppnsgnnrtiiencvpwqtydyfsgsevsfpltflavallipat
iglmicmakyrekklakarqrivrrektkephtylaiewvgpndgerhikikfdenrkkihvsdrrgkplrmidlrshgs
wetskddrs
>GALLO_DN2140_c0_g1.p4 DUOX [Mytilus edulis]
mrfpckkvyflwvtrtqkqfewmtdiireveqndangfvdthifitqfqqkydirttmlyicerhfqkvagrslftglsa
vthfgrpkmtdilrniklehqnvnlfgvfscgpapltrgldracadmnkvegavfkhhfenf
>GALLO_DN21413_c0_g1.p1 Hypothetical predicted protein [Mytilus galloprovincialis]
masgrtnsnagvgrprgwmfwtayvlgiaaflfvfiafaspywykswsrvhsplanvglwhiclsgwvkpydpsmrsyvg
cwwihstffedvydlimppwfravqalviftllcnlgalailtayicdmygshfydnrrpklfflssillfaagglvliv
slvfaeksrdgswmprpwlnylsfsfgcnvmsgfasafagmimfikatdirrkpdkkepegiefdekvapsqasgsaylp
pmksvypapqrlppasyysgpprshvssrdnapsisssgsvfppppmpaqpmsgangsdkksesfv
>GALLO_DN21413_c0_g2.p1 WD repeat-containing protein 53-like [Gigantopelta aegis]
mqelqsvnaegdaymfnpplvhnlaasldgqylaaalenghvavfdisrknirelyslhahsqgtsqvhflsnkklisgg
ndcsiciwdlekadqvetesatngdatsnghtngeevrnesvseaakiaeiqhvgkinwmkpfvldgsqkiaiadqspnv
tilnfeleei
>GALLO_DN21415_c0_g1.p1 Exportin-6,Exportin-6-A,Exportin-6-B [Mytilus edulis]
maehfigenfpqrlsdgtmlleklvscveygtktklyevrstvqnvldadfqsvqaqaiasvkafchwlsqyynevnkep
qmkqkfistmttlleavtplfss
>GALLO_DN21415_c0_g2.p1 Hypothetical predicted protein [Mytilus galloprovincialis]
mytefviicntrytgqsnnrgttsltqgtldslttevqllvyrsmsnalilpwpnesdagqnwterashhqiyvqqiarn
vlllkselgnhkhlredstskqvirkalsifqdwieavsgevvkskqicyqslqeviqvsialfpiylhppevevieamm
sfflslfqglrvqmgvaftqqtittfmslftqqqlaetifqessaahrvvekflkilelvv
>GALLO_DN21415_c0_g3.p1 Hypothetical predicted protein [Mytilus galloprovincialis]
lelvvqepgsafksfipsvisicidqiypiiaqrpspdmklvlynllhellvhnwryffksnvlmkmnnepeqvenvqqf
tsvlqsygqsflqpdidvfrqnleslenlnfkwklysktifaqgmltqflnvllqvlvhrshdllqeeitvtihnmacvd
ferfyndflhqflsdcegltsdqksvlqqnfktekdlpsfsqsiqrlvndlryyrqvnsslpegsvkf
>GALLO_DN21415_c0_g4.p1 Hypothetical predicted protein [Mytilus galloprovincialis]
ewksiitryqealltlvshilhklqfkynqsqleeldddildddsetewqqfirqslevvakvaemltaetfqllyqpfs
enlhvyhsleqyiatsgnkrhliisaenecrrlhcalkdlssllqalgrmaehfigenfpqr
>GALLO_DN21416_c0_g1.p1 myoneurin-like [Haliotis rubra]
rvanlfklthlldmckdfvimfdisqsilmdkgedvvaivkneqssiahtntnkevktaakkavqkppqikttppnkkqr
ddaqstkkgteegttiplhsygtrrasmkgtstpnkspsqntennipktcsnfnsnsftetkfkhpihtnaafinsnkvg
nvkktvspttaskintsysneetinsslssdhglsdagsriklsnnmestgsfsadqvtnenkhsedeeagnideltddc
dedadwkphsklkgkaftkkgraakafkksyasfiksakpkntaivpeqketytlrpppkkrakefartefeeledilsr
padkgivhtfsmeakpppqepqkpkrthrlmkassyrasqlsavvaqiekkaehlpenerhficdicgnhyifskravth
iisvhdtdledvimamsirkkekvlkmcdicgyetk
>GALLO_DN21416_c0_g2.p1 myoneurin-like [Haliotis rubra]
fhryfrhsvplpkgmqpfkcdicgkecftrfqlkdhkliheegtpficetcgqgfnsrtcltshvfhkhskvrnhkctdy
gcektfktrtqllvhmrshtgekpfqcpdcqyksttrgnmrlhltnkhkhspeivknimlnlrptqgdelmldlendnkn
qaftmqittndnqplnfaqniqasqeteqlvyshtpssqgnhsnqayatvtsliassqdsqilydpndpnnrpvtiqhyt
tepmdssnrpvtiqhlsaqqqslilnninpdhldllptdqnlhsvqnnqvlvhsdnlqhhimthehqntdqsesrlsadi
nritvqearlllhqedhvtspqrqndlhhqriqmqdnsgknlplvevqelqpvylqdqqssmlqqydsepypgdeeqdll
rndgsllqknhvsnqgqimfssdgnqshlskiqitiqdrgqlepsvhglilspnnntaqssqdnrhqvellqtsptkgat
kmylvdvnnissldvesvsasmeqgqdpntapsidsstalsqsyndpqllyqlyqqyn
>GALLO_DN21416_c0_g3.p1 Hypothetical predicted protein [Mytilus galloprovincialis]
mdpvhpvhsvrnfslqdqlrnndiiqhtmpltnirntdhqlpgnsfrshgssdmqhplgttnilmdergdnllssffnth
hgndipvsgdtsfllgtdnsfttnqllmeptthqkisydsvkepnvspvikvnnspvkkalnkvkqspfkkrgnfeegtg
tvtfpksdskdyshvdlprqlmakmfgllkeglfcdsvilsgnteirvhrlvllsacpfilskmsdlsqnaslkielpqg
ipldvtsqlvhylydgkvtltsdnvghfarvan
>GALLO_DN21417_c0_g1.p1 Hypothetical predicted protein [Mytilus galloprovincialis]
madlrpdkmeedclflnifvpkklkpgkhlsvmfwihggglmngngdvfdgslltmqgdvilvtinyrlgifgflaldhp
aargnygiwdqklalqwvhdniesfggnpdsvtifgesaggwsvsfqslipsnkglfhrviaqsgvvtragvlskqmird
afkdlsekvncpvddmyqftdclrdksvemllnetnfftsmsnevakfnseyqpaidgelytehpllllddsssdvskff
rsldfmagttsnegnlvpmtahpglqaryefnvsenipakfvcqgmlnpyvdrnfntdkeqlkeslcqfyttelsedaqs
llathcyadlsfvfptlkmlenhaagkgttyqyqfsresskpinivgpppkwfrgaghaeelkymfdisrlfkhldlglt
deektlsrniiqywtsfaksgrpvagedsvqwkefdledrsyidldvpttmkksmkqefdledrnyidldvpitmkksmk
pdmfkflnekfppltsekherdel
>GALLO_DN21419_c1_g2.p1 thioredoxin-related transmembrane protein 1-like isoform X2 [Crassostrea virginica]
mtitdenwqtvlegewmlefmapwcpacrqfsetwskladwsrdldisvgvvdvtenpglsgrflvaalptiyhikdgef
rqyksgrkedelmsfvddkkwqevepvswylspgsyqmgavgfffklamkirslytmmteeygipewgcyvifaiatimt
glilglvivflcdfvfpsrpsppsnymydkrkgetnkaddddqdiiddtkdshqnnippkevseeskkskeedipkvvds
pksqtrkrnvrkad
>GALLO_DN2141_c0_g1.p2 nephrocystin-4 [Mytilus galloprovincialis]
mltktqqvstksaypggslntnytgitpkkkvarahhitesnrevaallhshqdqviperdnnregdseklrklsrmeav
rqkegidnkfntimnyktekqermrdfktleiyrnqskkdgilnmlsqaittdhvinpafgsteffefvlknpynvqqtf
tvefddkylhvitdarewryfkliqvavliliiqv
>GALLO_DN2141_c0_g1.p1 nephrocystin-4 [Mytilus galloprovincialis]
mfsydishrqgkhaggsinfywkcsmdaqslhvpmgaphflqgsmpsvrsddgsealpspdsgkkppsgrvkeererkgs
fagphslqvpqmqmpqmqmpqtfypqgypqqmpqmppmygmapntympmmmdaqslhvpmgaphflqgsmpsvrsddgse
alpspdsgkkppsgrvkeererkgsfagphslqvpqmqmpqmqmpqtfypqgypqqmpqmppmygmapntympmmvlnqg
paydishrqvlnqgpaydisrrqvlnqgpaydisrrqvlnqgpaydishrqvlnqgpaydishrqpsippphpeiseqvf
rpthtpimmplpqpdraqglsraayarlysagfhpildrnkeppevidpnvpvqidlikeeqdtlqcneiifqflafsky
gsdiqeknkhagtvfftfqfyrcpqvtterlllakpqndlssdplsmpfilqrlekdgalsngppglevkyymdpmsmki
gevslllshlyrqrlhidvwdgdslmrigsasvplmylcrsgheavqstfeldvvmmeyddpnliagtqsqgaqplgiqs
mmkgklhfrmanvghysdpkanlmvstksakvisntagniawhvnkntagvh
>GALLO_DN21420_c0_g1.p1 ras-related protein Rab6 isoform X1 [Patella vulgata]
msssgefgnplrkfklvflgeqsvgktslitrfmydsfdntyqatigidflsktmyledrtirlqlwdtagqerfrslip
syirdssvavvvyditnansfqqtskwiddvrtergsdviimlvgnktdlsdkrqvtseegerkakelnvmfietsakag
ynvkqlfrrqc
>GALLO_DN21421_c0_g3.p1 ACE [Mytilus edulis]
fpasghipahllgnmwaqewqnlydimipykgksnvdvtsqmqaqnytalrmfqtaeefftslglkpmpqefwdksiiek
padreivchasawdfynrk
>GALLO_DN21423_c0_g1.p1 major facilitator superfamily domain-containing protein 3-like [Crassostrea virginica]
dgiaiqvltsselaygniawmckalwapfvdtygtkklwltwsmfgliltcflgvgliftcflgsftspdhigelgvvmf
lfnlitstqdiavdgiaiqvltsselaygniaqvvgykfgaifgggvlswlsdyvewtilficlalvyvfslifvqifvh
ppqqlkseideqekendsmerklmpgmkstfqqiyntpgtlwimmfviiyklgeqgalsmvpmflidkkipaswvgfwtg
mvgqgvsicgsvlggwaishlgyatsktlkltcilrviplslqllvvwtwseemssvssllsvfamsamlfisgtvttsm
lfisgtvttatftlmmqcsqrapptvqsthytvlatlevmgkltfsvilgplte
>GALLO_DN21426_c0_g2.p1 probable serine/threonine-protein kinase DDB_G0282963 [Octopus sinensis]
mpdissgklshdadtgklshdavakdeklkkkksstarrrsadpvllarmsekfgdkagpswtcakqsavveevneqkkd
tsvpsleeeipkkkrgrpakrnsdiglsklskqdpdfidnkdstceinlisdkskkeedknkdnilkgdvpkkkkgrpar
rksadpimlshiskdivcnddgiclqrsennedthkidskntdinkanissevikvnqrksraagkksstsvklsqivee
agddrtdsgnsfhgsaivakdfesvindnvtshginevdkrgieteqlavsetedpdknitereillnhvnsadfdkiqe
flsmdeekpivkssksrrrsadtltlsdsasqsqqdgssdiplrrttrikrrsieiyqagdnyqnnelesfsdsphsqed
nnspgtsssgvkakparkrkmkeenvediyrnknykrpddrvwetifecpdelknpdqllskkrfkrsiafesimptkik
krtkkavdngwdakrrkkqqlpdefvieklaeldtifns
>GALLO_DN21426_c0_g3.p1 Hypothetical predicted protein [Mytilus galloprovincialis]
krdkkrrrsvrllsqteeiekalidnfeakygsvwkdfspdyvssrrksmtgrrsgihktlpmpvindddletddisvhn
rfdspellrapdnlsadnslngkentsavtpnlmvpendqsssktpeeilkmktpksyagqpvkdfsitpdnvempfete
fespdypegiligqnegidlyqspimserysqkgipvtpkykkvdnefrtpcailrlndslpyspsqpvfstpslnlpks
nsetpfsshsifdrvenssvsspcslsesemtescldicsetfekketanqtapkqelssrklsnkkvnktenlessgek
lererketstflsickslaskivnvvrkspendtdkptenlentiqdffpatevidtiedkthfdvncetklvfeceket
cvsdmplnkttitkkiedsanhellltvsnkpeksnneiinkcnknvklknpqeslgkernvnkdaeskdtsdmisshch
teslsdnnnaksftllksvgnekeeechikdfnsnskrr
>GALLO_DN21427_c0_g2.p1 bone morphogenetic protein receptor type-2 [Mytilus galloprovincialis]
mdyevdqlpgtllkdgstvlcpgddycftvwqvlnrendteiriikqgcwqksddkyctvgpcvanrrstkakycccygn
lcntnmsdiydpsqhttedpqysgakhlaeeysqykektiiislvsvvsvaliimgvyllyrlclvskkasndslhlvea
ppprgmelegvelekqvcrgrnsevwqgtmgtlnvaikmfqsnhrqlylnekyiyslpfmehenllkfygceerltmegy
kqywvvlsycpvgnlhcylknntvdwstfcrmaltivkglshlhtqiekgdqfkptiahrdintrnilvnpdntciigdl
gfsiatvgsklmknghyesaeqaslqdvgtlrymapelldgaanlresetslkqidiyalglviweiatrctclyngvpv
pdytlpyqkeaglhptfeemqilvsrnkvrpkfsevwkdynqavralkdtmedcwdhdaearltsmcveermldmmtlwv
qesknkaptpltttsnmfsttmegiegpsvstgpsslrpeiselndsstghliissppntnvsrdidnsfprrgmsvsns
tvetfipstpsegetfqknfnvmleknnrvlqphqghnptvernthkrsdeelaisgntliygnelhnmnnnlslndsql
dnvnenldtslvqsdvlnmntrhvhapipylqnqvhrtgmgtrpknaniinagnkteakktfleklfgqrgfnplgffhl
gskpwgksnvngnvqsvnaenaesdsgvqlnerisashqpsinpglrpnknsaniynqtpsnhdqqnrhkdlvvsiqngr
pvhrpsninvsnpigtdtsedstepddrvlpdlsdeigiarmelfqpqkfklvikdkesdekyskstsdispykdengvl
klhrpdslklkghnykvnssqtypqnniqdrkfkikrrvktpvkvkhgrfslyddrlmsqycnedddenycmkqtsasly
qikkccddnsvkishcnc
>GALLO_DN21429_c0_g1.p6 Hypothetical predicted protein [Mytilus galloprovincialis]
melkrtkqpgltmslyynqhitwfnnelilqstypdltsssnyhfslegsygtgtfqafkaesidcdiangwfttidkni
irhcgnqttntpyflyshnansmilkdfavadsfavfvddcvvlyl
>GALLO_DN21429_c0_g1.p2 Hypothetical predicted protein [Mytilus galloprovincialis]
mleklvltdriqntiiylqvtfddagktgfdrqnseyynlsagdnavvsgqttkysvnnsqyphsdqrktntspdkrshg
dynsdafykeyrpadlqvrddnryanpghrydeynnsnsnavsqnpvpqprkqrqtgrrgrqtndqtddqesplpsskye
pdtyktqnvtrtnqpgktdrsswspn
>GALLO_DN21429_c0_g1.p3 Hypothetical predicted protein [Mytilus galloprovincialis]
mlindeaihldsetivackcpqnyigakcenttlqcasspclnygvcieggmsytcqctsdytgqrcqvtrpvpqegdms
ytcqctpdytgqrcqvtrpvpketglnigakvaiglciplvviigcviayiiylfnspgayghylpvqqprslwtrsnck
aiyycsric
>GALLO_DN2142_c0_g1.p2 N-alpha-acetyltransferase 20-like [Biomphalaria glabrata]
flgrsgtcpsslsflgmttipsslsfigmttirpftcddlfrfnnvnldpltetyglpfymqylahwpeyfqvaespagq
imgyimgkaegsndlwhghvtalsvapeyrrlglaaklmntswtnygihng
>GALLO_DN2142_c0_g1.p1 N-alpha-acetyltransferase 20-like [Biomphalaria glabrata]
mgyimgkaegsndlwhghvtalsvapeyrrlglaaklmnileeisekkrcffvdlfvrvsnkvavdmynklklrihngyt
vyrtvgytvyrtvleyysgevdedaydmrkalsrdtekksviplahpvrpeeld
>GALLO_DN21432_c0_g1.p1 Hypothetical predicted protein [Mytilus galloprovincialis]
faiasercdgkptctlkpsttlfgdpctttpkylevlyrcvdqtgplkhnpqmptalsypatlihkttssmvtdlttpmk
telssptfpgsseivsiaetc
>GALLO_DN21433_c0_g1.p1 Hypothetical predicted protein [Mytilus galloprovincialis]
hkkrgimtmaqmterdydnkqnvhsliewahiatqsqmevamklmlnveklsthghdymllldtsesmqgekfdlmikta
tnyieglhraslrynfrdnvgltcfgaetklvlppladyddikreigklkaggpspltagllmalsglshcgttqivnhd
fkpfttqivnhdfkpyiilitdgmptrveapneedrgggsalavsslltnldrekelqkvvkdiagrgirifcvp
>GALLO_DN21433_c0_g2.p1 Hypothetical predicted protein [Mytilus galloprovincialis]
miavgckigrgknwkhgdqdggrgsrgtvlrvesdgkvvvywergrlgiykfgsenlfevevcehgrslglpdsdliede
entrqdmmpelplilpshlnkmkpvmsvwqyqnsdgqwvsydeetnvkieraynrkpngkciidldktvhvvlfskmvqe
nqmdksivpvqrldrerdiqeekq
>GALLO_DN21433_c0_g3.p1 Hypothetical predicted protein [Mytilus galloprovincialis]
diagrgirifcvpigsantdimrrivtkthgkmipaeqihrickntqtlfhaseiahqlgtateidkssvktvvrsadlq
dfddfddvtdnvmlllnpmtqysgyfkqskcpavqlgqrvrrgpnwqwknqdsnmagtvigedddgmiwvewd
>GALLO_DN21434_c0_g1.p1 E3 ubiquitin-protein ligase rnf168-like isoform X1 [Pomacea canaliculata]
dvdkitiedcmcsicmcifvepvtmpcthtlcmpcfkqnveatsltcplcrkristwarkaarekclvnkalwakiqsmf
pdrverrlegedqeddmamdvfhpiinlarpgeirqeyeeqlkrlekerelerqreqeasealirkleeeqkvksvhqqm
ieerdqelakelgnvvteagtdspfnlllkesknrltrsrgssaasskqspltiesfmqkmrdaekmkeadrsaarntds
pypytcytpsdkgnhsrpstvtissrssvrsstsctsyntdpdielelvthnvhlneqtdqlekkdrmknvsttavrses
sqsldsinqelnhfkpiktcpvtppkrsasgkivetqvirttprnlsmadsfspttsktmsdidagspvmkrrlseleee
rmsqveqnskatetaignteekkkgiskyfnikskspspsecfmgkdse
>GALLO_DN21434_c0_g2.p1 Hypothetical predicted protein [Mytilus galloprovincialis]
maplmeinniqkrpcikdkpikvrqrnnskqenvnnnsilspqrsitdwlsntnsalksspnswtknsnnncgqdmdvds
kegilnldisghgrnnklklkkypkrkhaayhisdyvypqlspkkrkicielssddesnngdsedesvdsvpsslssmrs
srslrsdsgrrhikskrqrestklrengmkklksvghsrhlekqeqvktmhsflqpkarnvriktsthsaqslhdsvfsd
stvksvkltqeeadrqlalqlekmfkyeeknkltairmkgsdneynf
>GALLO_DN21435_c0_g2.p1 hemK methyltransferase family member 2-like isoform X2 [Pomacea canaliculata]
msrfatpnfshltdedlkhvyepaedsfllldaiendyeylrkqepsicvevgsgsgvcitflarvlgesavywstdinp
vaarvtrktaesnnvqvepvitdlvtgllprlyksvdvllfnppyvvtppeevgsnsieaswaggtdgrqvmnrlfpkvk
dilspkgvfylvivkennqddiekimlnegfkmeni
>GALLO_DN21437_c0_g1.p1 prospero homeobox protein 1-like [Mizuhopecten yessoensis]
mkteditdsaqilrdilqnrekqmqenignnnsikeicgniqedscqtsdlekmtmkamattyrgdnheqesehssdels
ldgsdygsdqnqlmdemegsesmydmknndrnsvdgdenkeakrarvenilshirqsppspgdqgdnhsqevrrpkrkqy
qpqqhdskfldhsgnkyrkleklalqdqllqlqqqlqlvqkryleiqyddeqvngeeenespfqfrmnldkplfnhkmfe
neplqinrtnnikekinrlceepnnqqarpviseplqqldvsnlanslktkitdavsnavesvvcellkdkpkrvenekp
kskpepvpspitvreipervkeekpklmmpqpppfrsspmrepvhdhigqmarilekasafepprgltpdfnrpphlhps
lpfhlpfsyfpqshllhppsiyscaplseseqteplplvvntpkkkrtkvtdtrispktarallgqdpmsfahlhmeqse
qrhhfpgliphhlptsvaipnpslqnpsdilgfyrgehqfgdprssnhsplhadhpspscsvsspsdsykmfegsdsfdg
hhmhvtstltpmhlrkaklmffyvrypssailkvyfpdvkfnknntaqlvkwfsnfrefyyiqmekyarqaiaegvkhae
dlvvstdaelyrilnlhynrnnqievpdnfrmvvqatyreffksvmankdtepswkkaiykviarmddvlpeyfkspnwm
dqlgdm
>GALLO_DN21438_c0_g1.p1 phytanoyl-CoA dioxygenase domain-containing protein 1 homolog [Mizuhopecten yessoensis]
mkrvqncliyrqslrcqrkerkdsfqakppapeerkkgqlpdelirqffeegylvvdefftrdeldacredlklmveela
qklhnagkikklysdyglferltmiekefpgsnillhkmktmpksfcdlwsnerilnvmeqilgpdikghpvwnirtktp
qneattvpwhqdvgylnnesykvlqptawiplldtnedngclqvakrghktgkvadhqcchggtwyvmleeeemkrkldi
dlendlkichc
>GALLO_DN21438_c1_g1.p1 Hypothetical predicted protein [Mytilus galloprovincialis]
gmllfnnlvphrslpnmsnkirwsldlrwqrpsepvgfyglkdgilmrtskdpnykidwesfnkidrhqvqkesieeses
aiedefdttiqgpwmkkweivhvnrhilehrkkegnpetwtka
>GALLO_DN21439_c0_g1.p1 Hypothetical predicted protein [Mytilus galloprovincialis]
mgwkdyfllnefkldyskpndfikfqcgyhklylgwrifwalyhlvwiiltgvysyqwagddpaqqvkwfiyatnwtyfv
ltfstiidaicvvyiavkrddiflgsntttavdiethglnavyvlvnlfltgipvrfyhlfhsmilgtayvvfsviykvl
ggtntqeksyiypsfdwsntgyttgfsliivlivipichiilfllyll
>GALLO_DN2143_c0_g1.p1 WD repeat-containing protein 49-like [Patella vulgata]
masvvqaqfmksrsqlisfskdkvlriwdvqlqvciqrlagmfpkgpevhstlffdegkdrngldrnrlfltfnyqltll
emkaeirdrilshdkpviaaiynekksqiisvcqqgtmivwmidtgqkvkqfnnihgtsevtclaqdsfgskiytggtdg
lvkewdfnghcyhqlecaggqpadigqtlilkrsvvsvgwtkyitlfrnaafrehhvqpsdwkggqehvedilciaysgp
nllatgsydgeiivwnlgseqvskrlnvrcrrvllkgksnvgamsreathmstksrprsrasqrqedsndfgyavtrlqf
leerkhqsaggganlvscggsvgrgrs
>GALLO_DN2143_c0_g1.p2 WD repeat-containing protein 49-like [Patella vulgata]
maefvahthagsiimaidaqnrylatgdvdgsikvwdikeyclhqqdeivtappklksqfqphvdmintlemcerngrtl
visassdcsvavydflgkrigvcgqeehwkveqfdpaeeieeeeeeeeeeqeeketeeekpllekdwkpderaisdlqgy
rihvwdttilgkeyqetrtkkrerkqpgnipdlpylhwertgqapagpysaletkdlqdlenlkvskqdfnyvpkrkdsh
hagsiimaidaqnrylatgdvv
>GALLO_DN21444_c0_g1.p1 DNAJC8 [Mytilus edulis]
kkmasgessksaesesafnlfytevkaieqvdsvltskqqidrlhrpgstyfnlnpfevlqidpdctmadvkkkyrqlsi
lvhpdknpadpdrsqksfeavnkayktleneegykrckeiveeaktrtedmmkqkrkqlkkegkpiiipeddteqykhav
yvqtcklfadlerlrqereakdmherkrkaeeeetekeqkkvkeewnknfeesrsdrvnswrnwktgskktktktsksge
fkppkhkaeqr
>GALLO_DN21446_c0_g1.p1 Hypothetical predicted protein [Mytilus galloprovincialis]
dsvnkgitnsknqydlvlgdttvgkssilrtltgkdfvnktlptvgidfvrrtfevdgavvklnvwdtagqqrfhsvtrk
hyrgvqgivlvyditdrksfthlsfwvdsvnkgitnsknqydtvpiilvgnksdlekdrqieeeegkelatkilafdfie
tsakknenvfmmfkrlaqyvtetfdpkvmksyhpymlrppeimeek
>GALLO_DN21449_c0_g1.p1 PPP4R4 [Mytilus coruscus]
sdeqkqwfvdyfkklckvglsleklkgnrdivekdtsptiteipdfteddkflecrkncaynfpamvlfigakhfksell
gcfsslckdpnvqvrktvsggfhevsrvlgqhvavlqpdlilllkdesvdvlrgvianipcildclsgtgsnhslseskl
hvlndvilallnsepvvftsnnwrlqeylmdnlsclikccssdvlyqkvip
>GALLO_DN21449_c0_g2.p1 PPP4R4 [Mytilus edulis]
mdattsladdlqdlqldrvdnklksneeldkltvderlsdieravyllssgqevqrisvinnlpdllkdtdshdecmrrv
vpkvrevlhvaqcemqyaasaaflqilqknlvpiqnytqtflqtilnsvdgkdpevssawldtlldviellpkdvikkei
lhvaiakgqlsqsvaarmacckilgkictkfesfvikkeilpvvqslcqdvdyevrgcmcnqlhsvarglgleatksail
pelveltkdeecsvrvhgletvvnvlasldsetcsstiiplvckfcqqamqaedstlpevgkqigkiahgllayls
>GALLO_DN2144_c0_g1.p1 Hypothetical predicted protein [Mytilus galloprovincialis]
matmgignkpcldikpsanniqdrfvnyalggrgartrnsiavssfdhsrlnnkrphsiisigstsssnsshsglfinpg
svlagipligdpfdsprhttntclsnesgigtdvsssyidqpsesfhkdmspshqyqshnspqqyrfttvsygitgryrm
asqeipplaysstdv
>GALLO_DN21450_c0_g1.p1 AP-2 complex subunit mu [Crassostrea gigas]
migglfiynhkgevlisrvyrddigrnavdafrvnviharqqvrspvtniartsffhikrsniwlaavtkqnvnasmvfe
fllkmvevmqsyfgkiteeniknnfvliyeildeildfgypqntdvgilktfitqqgvksqskeetsqitsqvtgqigwr
regikyrrnelfldvlesvnllmspqgqvlsahvagkivmksylsgmpeckfgindkvlveskgksiddtgrttnsnpsg
kssiaiddcqfhqcvklskfetehsisfippdgefelmryrttkdislpfrviplvrevgrskmevkvvvksnfkpslla
qkvevriptplntsgvqvicmkgkakykasenaivwkikrmggmkecqlsaeiellntnekkkwtrppismnfevpfaps
gfkvrylkvfepklnysdhdvikwvryigrsglyetrc
>GALLO_DN21456_c0_g1.p1 Hypothetical predicted protein [Mytilus galloprovincialis]
meklgnemaslmdqdlslmkqlltlneaiedlkwrsrnnsrtlstsscdlsesdislsdtdmvfqseneevntnssenhk
cdsvetncdsqtfqldnskvlnnqinddkmwttgnlleevshklldldgscdsginie
>GALLO_DN21458_c0_g1.p1 Hypothetical predicted protein [Mytilus galloprovincialis]
leadlfydeviknhhkqerniirqayagllwskqfyyyvieewlrgdkghppppfcrregrnaewghlfnrdvismpdkw
eypwyaawdlafhmipmahvdiqyakeqlllmmrewymhpngqipayefafddvnppvhcyavlkvykatgpkgkrdlvf
l
>GALLO_DN21458_c0_g3.p1 Hypothetical predicted protein [Mytilus galloprovincialis]
kdgfyydhlhtnnhtcpmkilsmvglvplfscmvlrednmkqfpgfykrtkwflenrkdlsktisfmcgrekkpnpnlll
aivnkeklqkvlqhllneneflspygirslskhhkeqpfvlddnt
>GALLO_DN2145_c0_g1.p1 tubulin-specific chaperone C-like [Crassostrea virginica]
mktddeinqkdvslarltncsiklfgapstvhiknlnnckvfcgpvsssifvsdcknclfviacqqlrthstehskfylh
vtsraiiedcsnvyfapynlhyndldkhykesgldksknnwddvddfnwlasdahspnwsvlaeqdridsfkf
>GALLO_DN2145_c0_g1.p2 tubulin-specific chaperone C-like [Biomphalaria glabrata]
medkmnemtdrlskrenerqseiqrrndekdssrsvqenvkiftetfskekemiesginnckpenkletttqldqmsknv
mklqkyladstiflpkyeirqaqetignltqqiqekrdqlvpkkkfafrskkkseqteekvci
>GALLO_DN21460_c0_g1.p1 Hypothetical predicted protein [Mytilus galloprovincialis]
menilanignadntttengandyilqtdkfnghkfsnpfstlivqlnstqllvkdafegtlddvdiylekygvrtlnmds
ltprqfslfmkkfgsnlqqiaa
>GALLO_DN21464_c0_g1.p1 Hypothetical predicted protein [Mytilus galloprovincialis]
adtnfgpgeigvalilntfnrqihpcllkivpniygpcdsshvnntcidnnvgkhykyneinitpgvccavgateicpil
katvkleahfasciaselkwsykfrrrflrrlkrrhsfiydyypsdgdfsdif
>GALLO_DN21464_c0_g2.p1 Hypothetical predicted protein [Mytilus galloprovincialis]
gdfsdifdgclavpfvieiqpvypkqkidyawyyrmqgllikkmhledamawlstlggaysslgdyfeshaviagkisfk
qmviamemadpitisrcrlffalslmqqghfkkskyiirkqlkfakkvvkdvkliamcrglwnkvcyvmnnnqvlpltss
tdrkrkskqlnfvtdany
>GALLO_DN21468_c0_g1.p1 zinc finger protein 679-like [Octopus sinensis]
kgfslsdglkfhirrkhigkkphecdecgkdfrgradltahmrihtgdkpytcdvcgkvfnhkgnldkhiqihtgdkpyk
cdvcgkgfgrrgsltrhtcslqlvnsqrkt
>GALLO_DN21469_c0_g2.p1 Hypothetical predicted protein [Mytilus galloprovincialis]
mavvtqqpfytvppveevlynngpikirkmmdthedcsfyahlsteaftdkivhatkessipkvieftrvtskgrpqely
drifvaeydgvraglcsiayhgdkekfperssdvvpdfdccdlcgllcld
>GALLO_DN2146_c0_g1.p3 leucine-rich repeat-containing protein 14-like isoform X1 [Haliotis rufescens]
mlwkfrtigrllleevkstllvleledsklddggilrllpyisllhsilylnlsqnslvssvclqlsvtlsslvdlkktl
sslvdlkalkisycsdfygtedeeefnrikqmfvnqflvvlnklsethlvmtdlesi
>GALLO_DN2146_c0_g1.p1 leucine-rich repeat-containing protein 14-like isoform X1 [Haliotis rufescens]
mdtslwyeyyqgvvypldlcsppaigqqpksvaslttlcsryiiqdstmtaqainyipkelcivlmqealicnkdravdv
llshwpfetlslqklvpnvftsvrplydmlylsevtrqclryttclahtflecvknktptklryldmsgfptpevilyyl
athcmlsynearqnvmvnmynkavqllpqpvpdrlmmadqflpdtsilvkldafvaadqtltelskalkadrtk
>GALLO_DN2146_c0_g1.p2 leucine-rich repeat-containing protein 14-like isoform X1 [Haliotis rufescens]
mclqkldatclgepklnillgqinpqyltgirlkynsincesfcnlaptlekftnlcaldlscnsitvyqsdsttevlgk
tlsslpnlsrldlssnrlkyklrqlisgtqqptayqwytaavttsssgrmwsdgiryqipinitpyqsltah
>GALLO_DN21470_c0_g1.p1 Hypothetical predicted protein [Mytilus galloprovincialis]
mgmqitrhlrsfpkeeyykqndlsrfptfidmtgfenddsiineellrlvfcgkvkekevlndivafgryhgittmrney
rdrfthrrinriiivcssnpdsampsallktvvkvanelditfygvmtcadifrakydkrvqsreklfretlglprnrla
svinycpavdpdrsyedtllpaldvpvlrlmrqiltpepsdstmyfgaiqilpclllc
>GALLO_DN21470_c0_g2.p1 Hypothetical predicted protein [Mytilus galloprovincialis]
mgpkrktastgrasrkenefnefsdmegddlhkpnsdkdpidkpdngdkwkpdyeedlfgdinyevnyeikhekddpcya
rkqellqdckiltesvrkplnvavigppgcgkssflntvfaslssnrwyey
>GALLO_DN21475_c0_g1.p1 parvin [Mytilus galloprovincialis]
maiesptsptipdvgpegylldeleersmieptskedpkvqelikilldwindvladdriivkdiledlfdgqilqklie
kladirvqvpevtqseqgqkqklqiilsvinrllqlqwnqvrwsvdkvhsknlvailhllvtlarhyrapirmpdnvsvn
livvtkrdgilqtkkvvedittinddigarferdafdtlfdhapdklnlvkktlvtfvnkqllkinfevadleaqfhdgv
ylvllmgllegyfvplydyhqtastfdqkvhnvqfafdlmqdaglprpkarpedvvnqdlkstlrvlyniftkykgqga
>GALLO_DN21478_c0_g1.p1 Hypothetical predicted protein [Mytilus galloprovincialis]
manlyvlivflglpafsialecyvceaqnsnkdkcvkttiqcrqeedtcrtqikwqqplfwqprseryhyisktcdtsth
cqqetvglgvrcmkdwyrdwtcveccqgdrcnyyttlgagttqislillvsmivvqffirhr
>GALLO_DN21479_c0_g1.p1 hypothetical protein KP79_PYT13355 [Mizuhopecten yessoensis]
mkfhevqrvdidntfnlkevetlshrisekltfrcnrhdpvktisrrtracigshtilpvkcsrcfsrncsctneekqty
qakimdssktlekllreqtliqeavrrlqfkslltsksrdhyksedgnseclshytsydsdsdld
>GALLO_DN2147_c0_g1.p1 Hypothetical predicted protein [Mytilus galloprovincialis]
mtkevgdivavvvlmvevkksvvdqvvvitevvvgvvvmkatslemkhednkkttrmemygkespfgrsqefnggqgrgn
nrgrghednkygnespfgrshlvefnggqgrgnnrgrgdednklgnespvgrsqelnggqgrgnnrgrgrg
>GALLO_DN21481_c0_g1.p1 Hypothetical predicted protein [Mytilus galloprovincialis]
rerhlkgrrsdrrhptmnkmkqtvitfrpkpfpsrpiqdrrlqlvphsiprklppiikpsllhvdltsgfrrtdptvipv
eleqahtdleaietiaernkidlkgml
>GALLO_DN2148_c0_g1.p1 serine/threonine-protein kinase PAK 3 isoform X1 [Crassostrea gigas]
mpeswakllsqsniskseqkknpqavldvlkyydtstkekdiqkpkymtnikppsaesrgptlsdkfnsnvmisqqpapt
akpenstgastpeddddeeapppiatrpdktksiytkpveseektngaiskndkpkkkkmtdeeiieklrtivtigdpnr
kytkmekigqgasgtvfiamevatgrevaiktmnlsqqpkkeliineilvmrenqnpnivnyldsyllnnvggeelwvvm
eylaggsltdvvtetcmdegqiaavireclhaleflhenqvihrdiksdnillgmdgsvkltdfgfcaqlspeqnkrstm
vgtpywmapevvtrkqygpkvdvwslgimaiemiegeppylnenplralyliatngkpdikekhklspvfqdfldkclev
dvdkrccasdllkhpflrlakplanlqplilaakeaqkgh
>GALLO_DN21492_c0_g1.p1 Hypothetical predicted protein [Mytilus galloprovincialis]
akissnscvavtgssgsgksaivrhislllyeesgfdiiivsspmelknyykpgrktlfvledacgkftvnkrqiddwia
mtdvlnqvmaddrckilltcrlqvykd
>GALLO_DN21492_c1_g1.p1 Hypothetical predicted protein [Mytilus galloprovincialis]
mnirrlgkkkrltakqidilfpssgttssklydisimvclirnlvpvsrpingfdtlplttetsmeadlarikyyrneva
hadsdkittidfqakwqdlvhaiirlggpkyknvcdeleqeklskncitdlrqqiaklqeetrdsiqqlrqdtdnkiete
agkvdemlqdtkteiivkleelegqeiklvtnmtkiditqqqlkervletkwqdlvdaiirlgglegekiesnkrlfevk
meqdslrskldeskiqnldvgikigeiktdqqelqkqigilhakqymaaesdiagreevrgikaeikedkkhiisilerl
eheqedpvprnireqikmrmdewk
>GALLO_DN21493_c0_g1.p1 Hypothetical predicted protein [Mytilus galloprovincialis]
maesganihldksgkpvalhdkvaalrsekegeartptppphlkaalgsgrnqsssptdflhkknkkrleatvwsqpndi
apspkskvlqsgagksqlsplanqygqmttmekkt
>GALLO_DN21495_c0_g1.p1 Hypothetical predicted protein [Mytilus galloprovincialis]
hdfeltnncnskkagekckctdnqersggdmafsaiysggrggniskhrvvqqtddsnielqndsdtcsrcrmsstssqn
gsdtvklnvggtvfetyvstlkklrtcklsrsyemkkyyredkgdyfldrdpq
>GALLO_DN21496_c0_g1.p1 E1.1.1.30 [Mytilus edulis]
miepgafthatgfasdevckrlkkhvddmwnastpemketygekypylmyqmflglnseytdanaeknvvpimdamvdal
vnirpkprylvaggtglcdiyalyaifcl
>GALLO_DN21496_c0_g1.p2 E1.1.1.30 [Mytilus coruscus]
mgrfpwpgrsnyvitkhgietmtdslrlemakfgvgvsmiepgafshatgfcsdelckqlkkyvddmwnastpemketyg
ekyaylvyqmflefnadykeanaekvl
>GALLO_DN21498_c0_g1.p1 UPF0489 protein C5orf22 homolog [Crassostrea gigas]
mtfrrmkvicrrtilgniaalaivasivvlylcllryntanthfdirshdikkryirgeplqikvpwkkllhanvyhgkg
gnwsrrtgpnsplslfvveehhevipywfdaanakaisqhgntlihidghddmappshfpdyptfrwpktrqdfkllmqr
ndvfiieaiisglikrviwiwpewdkknhnssysvqhhqigianikredntqyqvfcmcefkqkssryncfyadyesesd
nmtvvsipkskcriqrtftyeeiqenvavkyvnnakwllnneeiildldedyygcvyasqplldlgvkevelkhinnyln
klicpkslaqeryvdnilttaldffrrfyncqnpkqpvamnkncpklakitsdvntylekilwqnkkihlcskqhhafky
aiseiihsfqklnnkqlkamqrvgfclntspktykltfppeygicmgantpsdsavlihnpsrkeiaertatlqnifksl
ktksvkfvticrssrdgytprrffkliesdimaslnktfnnncvahydggllggvkgwisrpkivikh
>GALLO_DN21499_c0_g1.p1 solute carrier family 4 (sodium bicarbonate cotransporter), member 8 [Mytilus galloprovincialis]
mnimvgeveglmgnlcafvrlqtasdigmitevdlptrflfillvpkgnlepaeeaarcmgtlitddifrevaykaesei
dlltgiqeftsqttvlppgcwnpstrieppdtlptketrkagqsfkkkepqthidttlqrtgrlfgglvadvkrklpwyk
sdftdglhiqcfasfiylflatlapnvtfggllgdtidnfmgpmecilaaaitgvvfalfsgqpmnilgstgpmlvlemi
lysfcvirddtv
>GALLO_DN21499_c0_g1.p2 solute carrier family 4 (sodium bicarbonate cotransporter), member 8 [Mytilus galloprovincialis]
msvegnpktngipdividkdesevchfvfcqmdalrpfhdesvwkevrrwvkfeeeleedgkrwskphvsslsmqyltel
hlivtanpvlldleatsmheivdlllehwssdgtlqplllnhvrtvllkkhkhktlhkhlhnilpkslpkiksgiqlsen
hsqserdtiirks
>GALLO_DN2149_c0_g1.p1 protein RCC2 [Octopus sinensis]
mppkkrgagetngagkrkkrknsddfeefedeevdnsatgdavvdhkdgdttdysdvklegsmlsgevlfcggtnwdlig
rnklpknakgggpnlwcphrlaklvgvkirtvasstgcchcavittdgkvltwgrnesgqlgqgstdridtptvvsaleg
lnvidvacgkqhtlfvtekgvvyscgenkygqlglghqscnvytptkisfngppikkvaaggdfsmmidirgnlysfgcp
eygqlghntdgkffvtssklsfkcelqprkvnvfidrdrdnriipltdvelrdiacghnhsvaldakkriftwgfggygr
lghsepkdemvprklgyfdgpnrgakqvyagstfslavsehgalflwgqqkptgeaamypklvqdlsgwrirnlgccnks
ivvaadeslvawgpsptygelgfgdtkksssyaqevktlgniyihavacgyghtlmiarndteeekneiekmd
>GALLO_DN21500_c0_g1.p1 Hypothetical predicted protein [Mytilus galloprovincialis]
ipvksvedtgaavtlssdwdvsslnpfisiqhatqrgsqsisvksaiemrtinaayamrqenevgflsagmaadfvvidk
dilnipinqigtakvlltalqgeiiyqldkkq
>GALLO_DN21500_c0_g2.p2 Hypothetical predicted protein [Mytilus galloprovincialis]
ppenmlynisqckprddatawvlghghsieyilehinnggrppneiidevmdtnpviimeetshsvwvnskalelagitk
dtpnnpggiimkdastgepngilfenagneimdlamksfknldemnydallrgleelrrngitsvcdartywkrnhhdaw
kmacddkeltvravlglwayphmndaeqiqrlkelytngynknecflkineikvysdglldyghsycivw
>GALLO_DN21500_c0_g2.p1 Hypothetical predicted protein [Mytilus galloprovincialis]
mdiaivsfgnqdaanydalsnalwelkkngitsicdartywkrnhhttwkrvcdnneltvrtvlglwaypsmhdteqiqk
lkdlhtndynsnkcflkineikvysdgivdsttaamlepyaknlhlpglvenigmnyftqdrlqkyfeqlpkfdfhihai
gdrgvqevlnaiektkeingsrhrmthleivnkrdiprfkelgviadfqvtgeftlpgetrapiihsvgedrakdfipvk
svadtgavvtlssdwdvsslnpfisiqhatqrdqqsvsvksaiemrtvnaayamrqenevgylgrgmaadfivvdkdilk
ipvheigftkvvqtvlqgqtiyqld
>GALLO_DN21500_c0_g5.p1 Hypothetical predicted protein [Mytilus galloprovincialis]
mdyytelsktfdlkgktvlpgfhdvhmhpleamtklgggcsipkqtppedikyaisqckptndapgwilghghsiefild
hienegrppk
>GALLO_DN21504_c0_g1.p1 GLYT [Mytilus edulis]
gifwkfitptsvvlmvvfnliqftpvsygtytypswavvvgwmigfasvipiplyiikdlwaaegtllqriktrltagsd
ygpalavncikpaellqlt
>GALLO_DN21506_c0_g1.p1 transmembrane protein 272-like [Pecten maximus]
mslldespppsydsiygqlkearhttdgnvsfakkgftiiigstictillvlflsipiacivigslylhdcpaqryipiy
livagafslvkdlssllqkckakrteeeqeggaptnffdglvgcflfawficgnvwiysthnhfstdstkadfcepvlfy
fsfwllnatyiligiscllcccgvsfaccakdd
>GALLO_DN21508_c0_g1.p1 transcription initiation factor TFIID subunit 10 [Mytilus galloprovincialis]
ntepadespqqgnlipsggasdnraggpltdfvqqledyaptipdsvtafylnragfeasdpritrlvsiaaqkfvsdia
nealqhckmksssgqtkskgkdkrltltmddltpalaeyginvkkpayfv
>GALLO_DN21509_c0_g1.p1 Hypothetical predicted protein [Mytilus galloprovincialis]
isrqgiinlnkshslfsfrrrnkftkmaehfeynhipaqlssiqnfhvksvlcyhestvvlhlvrnmmtqfgvidletnk
flgvfgkknvefvnealrgeispdgtvclikipsiksdnnsafvfqlfclkkrelir
>GALLO_DN21509_c0_g2.p1 Hypothetical predicted protein [Mytilus galloprovincialis]
qpvdvcvyifnadttqtlhciqynrficaihscpvnylpifsncgsrmaivlndketqydhlqiyklptagslqnrcrir
ilqqfqypdiiqrlplptrliqylqfqpefa
>GALLO_DN2150_c0_g1.p3 radial spoke head protein 4A [Mytilus galloprovincialis]
mppwtpklsynlipqyacavmrsnlwpgayafaadkkfenvyigtghkysrdnysppettpikeefpsgaeiteiedpsv
eeerqirkaqqeavepeemeeaeeeeeedd
>GALLO_DN2150_c0_g1.p2 radial spoke head protein 4A [Mytilus galloprovincialis]
mtttpantelnmnpkdqqfisaksylltsstdtgtnlydhlscvlakvlderpenasdiiedisrdvkrskfnskvdtvq
dkvdkstevalaeihhklfskgegedadqdqdeevetplpnlmdhrntttkfdgslflf
>GALLO_DN2150_c0_g1.p1 radial spoke head protein 4A [Mytilus galloprovincialis]
mdhffyfeqagiglgreelvriwlalkdlvdryplqhvhfwgkifgteqnfyvaeveyregndegdeeeeeeeahaeeet
ekegdedggrrrgtarkkrnnrkmipqnqtgnhqqkyqkkktdlvqikrhilcamtlvshglnshqlhlhkftlpeilks
tsqdd
>GALLO_DN2150_c1_g1.p1 Hypothetical predicted protein [Mytilus galloprovincialis]
ekegkveekdkdeeeekkdyekpdielnlhedeeeeeeeewteerkwveetydpiivtahqdsyirfwnmegqvlrevsa
vtrrqgtpvtalchdercnilisgdskgyltlwsigkflrdpqsndpsaikqviswrahlvkv
>GALLO_DN21514_c0_g1.p3 solute carrier family 28 member 3-like [Ostrea edulis]
mgtaflaytdngsrfvfgdeglkdhpvvfkvlpvvvffsaivnilyylgamqviikgiarvlrfamktspmesfatsahi
fvgqvessialkpfindvsrselnaimtggfatvagtvigayiefgvliywflptt
>GALLO_DN21514_c0_g1.p2 solute carrier family 28 member 3-like [Mizuhopecten yessoensis]
meaasagatstvkliayvvvnliaflailsfvdaiisfygdrvghpevnfewlcsyifmplavimgipwkdcrvvatlig
kkivlneflayidlgalmrenkiegrsavistyilcgfgsiaamginlgaliaaepsrrrdyyklrsfdcs
>GALLO_DN21515_c0_g2.p1 CCKAR [Mytilus coruscus]
yigcifaliimysiigrqvlshvhfrstfirqngtdnhstastnkldrneiklsleetcdsidmdedefrskqlselkss
rentikrhakspdkrhgamrqensskkv
>GALLO_DN2151_c0_g1.p1 RING-type E3 ubiquitin-protein ligase PPIL2-like [Ostrea edulis]
nfrpskmgkkqhqkdklyltstewrtefggykgqlqksaefrrlpfyccslsfqpfqdplctkdgvifdimnivpflkky
gvnpvngekmtakdlihlnfyknkddkfhcpvtfqvfnqnssivaikttgnvfsknavaklnlkpnhlkdllsdepfska
diiniqdptdvekcnfanfyhfkhnlkvtnedkadskskirsastmtqsvldelektykapvkeeasmakadkfnaahys
tgqvaasftstamnpvtehetalidedilryervkkkgyvkldtnygplnielycdmvpktcenflkhcknnielycdmv
pktcenflkhckngyykgskfhrsirnfvlqggdptgtglggesiwggtfkdefkpnlqhtgrgvlsmansgpntnksqf
fitfrsahhldgkhsvfgrvvggigsldavelietdkkdrldavelietdkkdkpkediiiedcavfvdpyeeadeqlqk
ereedlqiakeekeklekerkrkvaaegtptvyksgvgkyinsagsetslkrsggdeqgtptvyksgvgkyinsagsdts
lkrpggdepsetekkkakfvpgklgnfsnw
>GALLO_DN21520_c0_g1.p1 KHDRBS3 [Mytilus edulis]
maqqqqqqqqetslgeassslveamkseisqldancqphgirllndevkrieqggpkkqvplveahhnrpqavalkvkip
vsdfpkfnfvgkllgpkgmslkrlqeetgtkmsilgkgsmrdkgkedemrkeggkyahlnedlhllievyseisdcyarl
shalsevqkyltpeyndeitqqqmqemnymsngsqptrgggrggpggappgrgaprgapadkldsn
>GALLO_DN21525_c0_g2.p1 Hypothetical predicted protein [Mytilus galloprovincialis]
dgklikydisavrsedgknpkvnhhahdagiscllmakdnenntwvitgsfdktakiwtvdldlvhrldnfmatvsgicy
vprnktlwvaggtsyatlfdpksgdkvsefigtfqkee
>GALLO_DN21533_c0_g1.p1 Hypothetical predicted protein [Mytilus galloprovincialis]
saprtaaarfwlfgvatvnilserfaiswliseenqlagsggdideavymyqklcrkisgavallvlgisaycyqdlhvi
nnqllwdikrkienleikntglgnqnqeigrtlstdtssdtilqeynsntdrpntltaaadttgyesdsgcsesslstes
lsgdtdntyipsslstvesystcyswessqttltdelrdirgatplkelaeqidawaktgkyrqpspirsmesrfadqtg
srvtrsitpqpstsknsy
>GALLO_DN21539_c0_g1.p1 Hypothetical predicted protein [Mytilus galloprovincialis]
pieryvdnenivedivsprkddtrytlskdyirptqtgirqntneqpstssqqsnssqsdssqrtsetgqsehhsfetkt
ikrkpledkgddesddekegrdevfeqvsehhhskrdntqvqtilterehvmetefyvpdieasqaemdalkeehektme
airkaaserkqrtdslknktkkvietefemtkeletl
>GALLO_DN21539_c0_g2.p1 Hypothetical predicted protein [Mytilus galloprovincialis]
kwdrkqdlvstawettpsgkerltplntdpktttqhmekevvgspeetkseeiviettimpwevreetnipsytshgken
ltslkieprkttqehieeetvespqewvteevviisdpepskldrksdsvsttessrwdrksdsvsttesskldrkldnv
sttessrwdrkpvsvsttessrwdrksvnesttepsrwdrkpvsvstnvvtkldrksdtvsttetskwdrkpviesttes
srwdrkpvsvsttessrwdrksvnestmepsrwdrqpvsvstnvvtkldrksdtvsttetskwdrkpviesttessrwdr
kqdtvstnepstqerkqdtyssyisqrdrtrdtlswktrptktnqravdeekiesprevlteefvtitqtepsewkvkee
ngipssrlqketlqrdlqslkieprtfkrhhl
>GALLO_DN21539_c0_g3.p1 Hypothetical predicted protein [Mytilus galloprovincialis]
lndedlqkrnnenkqvtfdmnsietreysilsednepqdvpekkavteyvtetkrdrsetddtesklqklesmwkdyvri
ekelkqrndgnddkskndliddv
>GALLO_DN2153_c0_g1.p2 AT3 [Mytilus edulis]
mvmfiinaiyfkatwenqfspkktrkgkfylpfkktievdmmntraavpsfkgrdfsaialpfrggnfdmvfilpdekvg
lqnietkitpkflktiasgfernpldlkeekkiqlvvspflslnyslsli
>GALLO_DN2153_c0_g1.p1 AT3 [Mytilus edulis]
maslvdipidyqqsviefstslyqglnkqeslcmspysitaaflllmvgasgrskqqissalfqnsifseeeklryhkss
lnsyiihqagvnvslasanrlfvnnqftvlqnvrekakqyflqnvrekakqyfgadislkdfttpkasalsv
>GALLO_DN21542_c0_g1.p1 neurobeachin-like protein 1 [Crassostrea virginica]
pydktisnyflfekdpsittnkckrrlnvpfapgvkvepklfvvshdakllisgghwdnslqvyhlgkvkkinhivrhid
ivtcvaldycgshlvtgsrdttciiwqiqqqggfsvninnrplqtlyghegevtavyisteldmvasasrdgtvilhtvr
rghymktlhppcamgytlhipllavdemgriilychetfpidpkerfslhlysingkhlfteklmyglchmiikgdhvit
gdiqghltikeifglrtvnmfplhvpihclsvtnsnshilagirdgkliiigvknrtdar
>GALLO_DN21542_c0_g2.p1 neurobeachin-like protein 1 [Crassostrea virginica]
ldaitnehdrkalegminnfgqtptqlmkephprrmtldeivarsikidrplsifqfinnlkvyfvtitqdtdplayvtv
prsqarsiiqhgmpdsmvtvsedgkigmhgwlpydkt
>GALLO_DN21548_c0_g1.p1 Hypothetical predicted protein [Mytilus galloprovincialis]
fskdmfivtnvetnltddnrplatlpaglsirpsgipeagygvfaersfpkgtrfgpyggkitenienwsyafnvydagn
wsyafnvydaddsvkyyvdayyknnsnwlryvncartvheen
>GALLO_DN21559_c0_g1.p1 Hypothetical predicted protein [Mytilus galloprovincialis]
karifcsylyisyhlaqtitnkfqqweclyamltersgtlqqciddhsnlkqhnmiafqkvasrceamlqedrryfmfgi
fktdtrtddhcqaiwlkqlircykhmlrfaqnetekkevitk
>GALLO_DN2155_c0_g1.p1 inositol polyphosphate-4-phosphatase [Mytilus galloprovincialis]
mrfnskelthiveqgvvdkegilsmkykpegrifkkeetyitrhcklkgnllfyyknkesrteplgvlvlerctieldde
idnafiivfegdeptyhfatrteterdewiqalhlssyeclkmqlqslreqiqaktgrdpvsqppptetgmafetqsgna
ntndepameiclscedlpndssanppnpfiviytinppqqqtwvqhshtevvektncpqflktigfgdsngidtntrikl
tvyhvkerltgtmsqmgqviftvqdvltshqmelalplqgpdpvdcgtvkvmawvndtnisvpngpaddckndklkrsag
rrrskrvdtlrplyrgiitrtfrfdtsdggvkllvheymaeaklafdiplqliklwieeeksmidqmknlgqmstrcqha
cqeatehctsivmlyeqhyhlissfkgpsfkpsikkgdkdlefaplnlhlqrmtvinelndttswydivtvgaftayaqk
ykhgglmkllqhqkefysadgtlskntkldkacqlinsihklnvkvehdcqrlygsasngsfsemksiaeqitehvkelv
nvcdnkllqgseelynavreevlyqktlemskneltesftdldmesstenlsgtnfkknpsmepwelsrvnteaacvclt
slieslesvdktkwlesisqdvaklknfvavlqnkavsfmtflnimenkghsklnytikyrrdvcfshavtalvtgfmtk
ltthttdthflnqlcqvgmlvqfegllschsdengmiedmmvavddlsqvvfrvkveeqvdegpvlslhgklkygsnpdf
qrhclvvtvpvkqelferlpdplqrgkdinitpvffnigineqatvaerfgdtslqekinfdnygilyryiekyqvkigd
pdngktglgtvgdlmqrlqyqvmakkskntevlklaseltrklqgirftscksakdrtamsitleqvyilqqehdlashv
ftqaldcfrsegvrrentlknigcrkyafnsfqllyvpklyrppngtygnvqg
>GALLO_DN2156_c0_g1.p3 F-box and leucine-rich repeat protein 10/11 [Mytilus galloprovincialis]
mkkfggsgrmkqcckskqclspvlphnatclicnkadqpepnqlmecslcweiihvpclhqkyenlnsegvinedirqqw
ecpkclhdttkgplqlrvktevknedpiavpavsipdvknipketegkrvtvkeqmhspisyasetdldevalemecydd
aavspqkvttdnqepikgkkdglkkkltakrkitdgikekksspamskqrsplkmkksitnvkasplkktikpddhgdvi
ddplptseendplptseevqgtpkgdnpktngvaktpesvktrsgrtikrsptlsdenmtsdhmakrprrevdrdep
>GALLO_DN2156_c0_g1.p2 F-box and leucine-rich repeat protein 10/11 [Mytilus galloprovincialis]
mdidvpstsyvehganhtpsksgfrgqgqgkkrkkliesapnntndlqkpnklfapgrgditpeiiaplkieplkdikry
virpppppppadyfvmnngknhplcreiwmkifahlnptslvkslgccktwnrwcmhhtlwktinlsgkyiyqvhligiv
krqpstlilkssklthkqlawllaripqlktlslsscswavvsalgfavcpllysldiswitmsdeqfrdiirppadrhp
gmvdisrlhklkhlsvagteisntslseipnhlislekldisycprmtddgirqlllpgnsvtqslialdisgctkitdr
agdsfqhctqlqtvkmassphisakirkkcpvvsfitqssfqit
>GALLO_DN2156_c0_g1.p1 F-box and leucine-rich repeat protein 10/11 [Mytilus galloprovincialis]
mndqsdecrilrvkekkiyseegidddeiegkrtysveeklkstkynkefvkilkgedftvkylqehgletpivfheksg
lglrvpsenfkvsdvkqcvgsrrmldvmdvntqkgiemsmrdwvqyyentersrllnvislefshtklenyvespalvrq
vdwvdtvwprhykdcqtestniidkmkypkvqkyclmsvkgcytdfhvdfggtsvwyhilhgkkvfwlipptpknmeiyl
twvlsgkqgdifladkvegceritlhagytfiipsgwihgvytpedslvfggnflhnynmetqltvsdiedrthvphkfr
ypfyaeiawyvlaqylccltgkqcielpsenqedekpdcqddsrpssrcsqengqmesknspeigtsnisksikieltri
dhqsvkkspsaddeksaiklkqsprkstsdscssadteiyerpddiaghhgdidfsnvskeitskasklkmnedsnsssg
sieirrtkrerknvhltkweikglkkmiewledlppskkgipkdlidpegvlreakqlvidhlqdnaqlaitgeaitywp
pskkvikpkkqytksikieltridsfsldrkhlrlqrenyrldrkhprlqrenykqresyksqsrrlcvvgeqdarnvnh
vhgqivgnvisvki
>GALLO_DN21574_c0_g1.p1 Hypothetical predicted protein [Mytilus galloprovincialis]
maclplttlrpttavettpvstttqtssivttvsttplstcayngriynagdqfkaddgcnrctcggntriictlmacpp
kttkmqtslesstpvkttvvpvtknavsslpttlpsvtsqttmnietttvhkcnyngrvydygmsfkdddgcnicicgkn
eiicslmicpksttkipttvqvkstlspsnapliqvttpkkcnsngrdydvgvsfkaddgcntcsctemgvvvctlmlcp
pttvqanniastvvskkvtciyngqvynvgesfkdidgcntcrciadggiactkmlcipvsttklsstqpttqtisaktq
strkcnynghiynvgdsfkatdgcntcrctgeqeigctkiycpptstqrai
>GALLO_DN21578_c0_g1.p1 serine beta-lactamase-like protein LACTB, mitochondrial [Mercenaria mercenaria]
msvrnmwhvrgaclmstvskpfimkqisnlhvctfnnskkilqrrliqrknyqdyrhterfstygqylnkkeswskvlkv
itcisvsalalakskqifsvgkceetdkvkdeksgdfnnsmamfeainvfsvgtckceetvkvqeekstdlnnsmkmfea
inkardliqrikdetgspgivvgvsvngkdvwkeglgysnvenrspctadtifriasisksitmgmvaklwengaldldk
pvqhylpqypvkyfdgqkvdittrqlvshlggirhyekdyinknkinkdienleksphtktkdvvdkavkkdknktsdkk
keeeskdgkknenekkks
>GALLO_DN21578_c1_g1.p1 serine beta-lactamase-like protein LACTB, mitochondrial [Mercenaria mercenaria]
mifspvdktecswdkdgfygmgwavvpekyengyckqqrhyvshtggaigassvllilpsqnygkqeetsseekygkqpd
ppqgivvtiitnmgsvglnrvaleiaksfesvesni
>GALLO_DN2157_c0_g1.p1 stress-induced-phosphoprotein 1 [Mytilus galloprovincialis]
mndlksegnkaletsdfeeaikkyteaialdpenhvlysnrsaaltkaarylealgdadktieikpdwakgfsrkgtalc
ylnryeeaasvfmeglkidpenaqlkngledaqsklsgpsgsqplgnpfaapdimqrleanpktreylkqpdyrmmiqll
qqnpnslqsfqdpriiqtlgvllgfdleqkqadasedkdseampeqtsmpsqrsnsnsqnhsnsvpenqpnsqaqeeklk
gneaykkkdfetaivhydkaieldptditfrnnkaavyfemkeydkcietseeainigrenradykliakalaragkafm
kkedndsalrylnkslsehrnpeiqkivqvldkkikederlkyidpeksleaktlgndyfkkgdypnakkhydeaikrnp
ddaklysnraacytkllefnlalkdadkcieldpkfikgylrkgsifyamkepskaaqsylkaldldpnceeanqgyrds
rmaegndpeavrkramadpevtqilkdpamqlilqqmekdpkavrehlqnpevaakieklmecgiialr
>GALLO_DN21580_c0_g1.p1 citrate lyase subunit beta-like protein, mitochondrial [Mizuhopecten yessoensis]
meedlkvvfksehppktlmlpkvdtpeeierftkrikdilsdkqkaekfslitmvesavglmnlkdvilqasslarsekl
ftlegvvfgsddfcadigatrtndakellyarqkiitcakayrlqaidlvyidykdlagfqqqaeqgarmgftgkqvihp
gqipivnaafspskervqwatemiqafdeyqksgqgafvfdgkmidmplvlqarnivsmaqavsit
>GALLO_DN21580_c0_g1.p2 citrate lyase subunit beta-like protein, mitochondrial [Mizuhopecten yessoensis]
cckcarmkillalhrhcykdvilptltrgvlnriqntklsctpacsysslgnnnkkkyiprrsvlyvpgnderkiqkvvs
ldvdcvvldcedgvaanrksearniiasccgqqev
>GALLO_DN21589_c0_g1.p1 Hypothetical predicted protein [Mytilus galloprovincialis]
anealwshsnetvsleevvweddqpdtrngkcvyakkngygafgnclrklpfvckseavlkdyfrcrsgegiqskfvcdg
hndchdmsdeancasrchhvinaey
>GALLO_DN2158_c0_g1.p2 nucleoredoxin [Mytilus galloprovincialis]
mlnesaclvlftegedsdidmaidvlsdlakeesekgedqelffffgadddicysvrdfaslddqcpllvifdfpeqkiy
vcketditkdiarafvksyfnetlesrplkptv
>GALLO_DN2158_c0_g1.p1 nucleoredoxin-like [Biomphalaria glabrata]
reaatsetvcqtcfvywiawnmakrlqnlvgdtvirlsgesveeirveslcgkdsvigiyfsahwcppcrgftpkliefy
nnekqkrngtkfeiifvswdrdetsfkeyfatmpwlalpydpdkkhkgkltkkfrvqgipklvlidgengktitvdgytc
ltdnpngegfpwrrkkvtevikgpiitsnktevealealkgkyvglyfsahwcppckaftpeliriyellksngknmefv
fvssdrsqdsfdlffdsmpwtaipfgdprtealkglfgidgipslvmiddkgeiinlngraavvedidakefpwypkpln
eltgsasvmlnesaclvlftegrhve
>GALLO_DN21590_c0_g1.p1 SET and MYND domain-containing protein [Mytilus galloprovincialis]
matqlgdvimsakpyvhtlsqsnrtvncsscvkscdalkkcskcgvlkycsvscqredwtvhkeecsylqhvspnipvds
vmlmlrliikhkqrdfgkpdssn
>GALLO_DN21590_c0_g2.p1 SET and MYND domain-containing protein [Mytilus galloprovincialis]
sndtwnrnfsdfkthkkeiqqdpermsqfsqimftlqklvgnslppateifdifckmavnsfticdgelnpvgvgifisp
slidhscepnavvtftgktlylraleeikdpnpenirisyidqlaltsdrqdqlykqyyftcvctrcsdgekdkkmrsvk
cqncclgnlekdedgflpckecgcslnstdlprinkyenyicrsleslklekkfqdaakllqscidcqqkqkdyfssyni
hclqildlgldasidcenwsqalsytslliapyrlfyphhspqiglllmkqgkiqlflkllkaaltslqqsgeiiqithg
qehplyrdlqelleqcmeemrvslefnns
>GALLO_DN21592_c0_g1.p1 Hypothetical predicted protein [Mytilus galloprovincialis]
lnllmmwieffsvtafcleckfttreemsfvipasylsivnfvdtsflgeqgvptleainryshyleqdlirnkteslva
ilagtdkkmniiklafqrltesmksyeplesieedfitrkfeyskeriesitiaervlvaslvyvcnmgktvykvsethv
igeickirlpehcperltqavkgvqkangindivvclkalleqreekllhcwwqpwlnrrhgieidtdidmsifqdsffl
pktrevvidpntfiasqtnfvedetalsteekekiraeyvlyee
>GALLO_DN21593_c0_g1.p1 Hypothetical predicted protein [Mytilus galloprovincialis]
klsysimsspetspdkkipkltikmrrdpiletmeeslstakriedelesqiqlenhmlkqhchrrrrrssgktsprspv
nsahspthsskspiapstfyplsnnhsfpkklrlklgdtsfsisipqpndfsqiqtspe
>GALLO_DN21593_c0_g2.p1 histone-lysine N-methyltransferase KMT5B-like [Ostrea edulis]
menevgakicatkswqkndkieylvgciaeldaeeedqllkpglndfsvmystrkncsqlwlgpasfvnhdcrsncrfvs
tgrdtacvrvlrdiepgeeitchygesffgesncfcecetcerrkqgafkpkdgikspqhvkgyrlrdtddrltrlksdp
lererpsaqmtgaalygnenwnirdgnlkknaellkagelkrrgitrydaelllsqglklpeprapstrklpikasktvl
ndinlkmaqskklpqrdkngcflkngrmsgskhtsqqceeeipkvaakikspnkrmsfcfeeldhpefdheeldsiveqa
cricedtveqeetktltqneetnvdscsnvdinmnsspticrtrsrktdlrtnsimnrdtglkhspinnqrcsprfksrg
svsidkdlvsqiktepcedkpqcrnsprlipktepceekskikfspklepktesceekpefrispklipktepcvenqev
ktspklisktetkkqdvnsedddeeskqqseqldisisgtfelhcdthsfqgqssghtdsfigqghietphchsnteslq
gqnhknkglkniqgdiskkapvrqsprlhrkrdtesslcekpeaakdlsdklkhevktendeglttleesfidvcsfsde
qqedslanrlksqihhktddedndetsdqepvdnmfesfesiiknvtpprklgshpqsdkkfdksysdqclrllnksknr
>GALLO_DN21596_c0_g1.p1 autophagy-related protein 16, animal type [Mytilus galloprovincialis]
lklrnkrekepfenliqsysksfdiasslksknaqltvevdrlkeentrlseqgggsspgfndkthsvdvqklyklqeel
telhkkrgensqqiidlnmllqekerelmikdaklhdtdavvlalkseiknle
>GALLO_DN2159_c0_g1.p1 HSP75 [Mytilus edulis]
mtkeeiienlgtiarsgskaflenvdqgssdvasniigqfgvgfyssfmvaskvevysktyhpdspaykwssdgtgsyel
seaeavdrgtkivlhlkgdcydyakenivndvikkysnflgvpiflngrranivqalwmmdqkditedmhhefyrfttnl
ydspkyhlqykidaplniralfyvpdhkptfdlsresdvgialycrkimimskannvlprwlrfvkgvvdsediplnlsr
ellqdsalirklragqcshqktknsfnyqaikvlpgpikegs
>GALLO_DN2159_c0_g1.p2 HSP75 [Mytilus edulis]
mkfyedyglffregiittheqeqkeevakllrfessklppgevvsltdyatrmkagarniyylsapsrqlaetspyfeal
qkkdievlfcyepydelvlmqlgqfdkkylksieneiqeskedtdtvdekdpeslsqtnadelmswlgviltnkvqkikv
tkrlsshpciitvaemgaarhflrttladksqderyrllqptleinpr
>GALLO_DN215_c0_g1.p1 copper/zinc superoxide dismutase [Pinctada fucata]
mwilknskdlleyiqsnslsscnsiktfdfstlytsiphsklkdklkelvllcfikkngqrrykylvlgrdksyfvknhs
dsnkkfsetdiikmldflidnifvtfggrvfqqtvgipmgtncaplladlflyyyeadfmqellrkkdkklaisfnstfr
yiddvlslnnskfgdyveriypieleikdttdtvksasyldlhleidnegrlktklydkrddfsfpivnfpflssnipaa
paygvyisqlirysracisyhdfldrgllltrkllnqefqmvklk
>GALLO_DN215_c0_g1.p2 unnamed protein product [Mytilus edulis]
lnlsfankgldgvnlgnilhhklvqskippyfkdqsvpiisytytkpiatkifnykhvlqdldiddfkskppdctcassq
ftynpaghvitgdlnivnntslrnvlskgpkyrepksinwkynfkilmdsvedyarqwakrekedvdtlsewikavrsli
qirikklngsinahatsmgtflefafsfvnfmdvitnwltl
>GALLO_DN21601_c0_g2.p1 DNAH [Mytilus coruscus]
meegsrqpihlleelakldkpltpreheittdikqtfrhwllrfpvqcvlvseailwarsvskcfekadieemkflrmnt
tskldqyvevlretygmkgnvaedvmkrlsvllcnlikqtlhqrdml
>GALLO_DN21604_c0_g1.p1 Hypothetical predicted protein [Mytilus galloprovincialis]
ytvdaftdvpfqgnpaavclvnnekslseekrkmelpiytvdaftnvpfqgnpaavclvnnekllseeklqqiaaemnls
etvyiidtcqtgftlgdrfrirwftptnevnlcghatvasasvlfyqlnnqsdritfdsasgpliterl
>GALLO_DN21605_c0_g1.p1 Hypothetical predicted protein [Mytilus galloprovincialis]
kdkggkclvfkkdlkrayrqipidpgdlhlvgfqwdnklfadrvlpmglrssalicqrittavsfmfykmgymvinyldd
fggadtvdkadeayialgalldscgleeskqkgvapttrmeflgitvdtvkltlevtsdrvleisllvqawlrkkkaslr
elqsilgklhfvstcvrpgrlfvsrllnwlrsafpsnvvgsghkiyrkipvevqkdllwwhrflssyngismmsledwss
pdeifssdaclegfgaitsnqyfhavfpsditkdqlhinclellaivvavkiwgktfcgkkilifcdneasvqvinsgss
kdafmqtclrelcfiqasfqfevrarhilgvenrladylsrwhcshkyrelfksaisvdryeevpv
>GALLO_DN21608_c0_g1.p1 transient receptor potential cation channel subfamily M member-like 2 [Crassostrea gigas]
maemdefpvvfidpvyatvtslsglddgdetadlkwiencgmsggiikfstqgcvqrrsnvsyyvkmaeetstdmiadyf
ykawklgtpnivvsiisnpdlwkrwknqkqrddfqkgiveainttsmwlltdgtntgvskmignaikkekerrhllaani
sk
>GALLO_DN21613_c0_g3.p1 Hypothetical predicted protein [Mytilus galloprovincialis]
evmrfsreficcagcccgyyeslrqvltveapvgevigyvrqefdksgpcysvrdaedtivykitgpccvcdcpcnrvrf
pivsaddteevgvisknlgienyfgdadtfgskfpqdidvkikavllgaimlidfshfeqgq
>GALLO_DN21614_c0_g1.p1 Hypothetical predicted protein [Mytilus galloprovincialis]
mscieeesrlkllpkdlvvhlvyldygmktenpiknvrfynkndvtkaivldkhhvslmlpgvfaeqlirlyckktdees
lkiardcfqkwcndk
>GALLO_DN2161_c0_g1.p2 Hypothetical predicted protein [Mytilus galloprovincialis]
mapkifqefsiwklnlylallltletvltydlrdsiacasfykdelnittystdisqasyyrfllvdpkakyllvgsmnk
vtlvdpkakyllvgsmnkvtilnldniastkqvinlnpdqdklnyctyqkpetpncqnhirfitnttdsadspeyylcgt
nalspagykinhtvngdqfqvtnlggagewrtvpsdksgwccml
>GALLO_DN2161_c0_g1.p1 Hypothetical predicted protein [Mytilus galloprovincialis]
myygatafdrstiyrpiegpngvvaefmkgvfsnkwmknpqfagsfsvdervffffreiavetefietklysrvgkvckk
dvggdsllrnkwtsyqkarlncslsgafplyfdviqdvvsvdentfyglfttyanglpasaicafekseidrvlngpfkt
qdsdmsfwteakastvpsprpgqcyndslktadtvlgfivdhplmhetvqhkygkpvfylpgeelqqiemeaapgvqt
>GALLO_DN21623_c0_g1.p1 Hermansky-Pudlak syndrome 4 protein [Mytilus galloprovincialis]
nyddvfvdsektgdtvsykydpnlrikkqhtknenssfssrvssdgeaglsksgfdnvsddsgskeetdgsfsdiaslst
srrkerfdfqssadessseyslhlkr
>GALLO_DN21623_c1_g1.p1 Hermansky-Pudlak syndrome 4 protein [Mytilus galloprovincialis]
lqstlqnsgssslqssitlrsqglddesdtnhlwtpqqddlyqmtlyiqgqaanqssetsmillldndisrdksvvhslw
kdalpqladldfyvkesveqhldegfmettsflkydtlsnriegneqdvpvnedfqklagevhkdyqenkelssialtsh
lcscnssrdrtnelfyhvdghnsnr
>GALLO_DN21626_c0_g1.p1 FOG1 [Mytilus edulis]
ycdyvtqtenrisehlkvhmpskayrctlcgyrgntvrgmrmhgkmhidngedfsdehmveieepplvpiifnnpneats
tnveaelirlknepykrrrsrksyeksehmt
>GALLO_DN21626_c0_g2.p1 FOG1 [Mytilus edulis]
msmtnaksqatkefgsptndqsepgksscvpkeskessaapsremiepepkqsnsrstvrspveekncqyvcdpckirfs
ststlaahkefycpfaqegrnpsgnmprdndedknshdesmvkcsrcgasfpsakilrlhyctgvtthvpllrcpycdyv
>GALLO_DN21627_c0_g1.p1 retinol dehydrogenase 14-like [Haliotis rubra]
llvvyiivqllkgkcnstaslegktiivtgantgigyetalsfarrkghvilacrskeraeaacktmketsgnqnvfvki
idlsimasvrkfaedftke
>GALLO_DN2162_c0_g1.p1 ACTB_G1 [Mytilus edulis]
msvdddmqavvidngsgmtkggfagddaprcvystvvgrpksytecksmvfrdnyvgdeaqkrrgvlsldypiehgivtn
wddmeliwhdifynylrtapeehpflltepplnpkhnrektaqiffekynvpafyvsmqgllscyasgrgsaimleigdg
vthivpvcegfcmqpairrldlggrdltsylqtllhekghdfvttgdfeivremkeklcyvaedyskeillsecsndvdk
syelpdgncitigkerfqcpellfrpmkdigsdgihklvydsimamdmdwrkhyytniiisggctmfsgfakrlktefaa
lipermltkvvdpperkysvwiggsilaslstfqswwitkaqyeeygpniinrkcy
>GALLO_DN21631_c0_g2.p1 SCO-spondin-like [Ostrea edulis]
nthncpinggytswsswdtctvtcgggtqdrtrsctnpvpqygglqcsgaassqqscnthhcpidgvwtswsgwgtctvt
cgggsqdrtrsctnpapqyggancvgvtsetqgcnsqlciidgawstwgswggcsttc
>GALLO_DN21632_c0_g1.p1 UBC12 [Mytilus edulis]
martcakdlhnllrhlgklsggqasicdwdpddcstfqleiapsgglyasgkfkftinictenypdivpeiicttpiyhp
nidtiensfedtnicvslldewtedndlddcvqallflfynpntedplcplicpaiaedefednvrrsleggdvegqsfe
tnygyidnkivksadnnkeeiqidddkvfetadlqekseeiiakhdtevgdlnnnegiqesnfeiaevrtdktsnenand
dkeiltagnlepqdrqqketklsdqndykikattelqprdqvstfytryskhpnnitqlyqtfvslvpypilisvmctyf
irrvykwr
>GALLO_DN21648_c0_g1.p2 CTSL [Mytilus edulis]
halagslvftpaetfnigqlidkksigtgqlidkksiwtgrlidkkslgtknhksyrmkiklfltlvcvghalawslift
padldnewelfktsynkiysdnvedlnrrqiwednvrfiehhnmaadrgehsywlginhladmsldevsqmmtqygnnrs
ldgst
>GALLO_DN21648_c0_g1.p1 CTSL [Mytilus edulis]
mklvslseqnlvdcsskygnkgchggyvskayqyikdnggidtessypyeatddncrfkendvgatakgftniesgdeka
lqsavatvgpiavgvdvkrsfqlyrsgifddptcksgdekalqsavatvgpiavgvdvkrpfqfyrsgifddptcssvty
nhgvlvvgygtengqdywlvknswsafwgmdgyikmsrnknnqcaiatdalyplv
>GALLO_DN21651_c0_g1.p1 Hypothetical predicted protein [Mytilus galloprovincialis]
mhsgldsvnwklfdhktgdvhgyediiaqgsasdlsscnstygsyargancyctpfqgcfhrhfqikpeiklsggllqnk
dkgmheydyyievsitniakittvlkkkitidispphsgmvhdgikgnpeidyqqgtdlkayweeffdresgvffyqyiv
gtscagrndftldgtnpnlvetyntfgshtasvdgtyyftvvaynraldpsdpvcsdgvtidssvpavqeivvensqitg
glitdststnyyilgsdrmrrlitnvtadcvskatslnnidlypqekfdngslvevdghvfcgnssgapsdigltlykss
lmeiswepvdip
>GALLO_DN21651_c0_g2.p1 Hypothetical predicted protein [Mytilus galloprovincialis]
yppnctavditnmdwflhghhtyyvsikitnsaglvtiqtsdsyihdvqlpaegviidvdpqnfvtdiplkdiedidfqt
sadsmsarwsgfahphldvtynisigttaggsdvvsmkdvgtslshqesglaltpfetyyftvtaissagntavssdgvt
ivtendglsgitindgkpcnmtdltvghheddnrlycaddvdvqmstsslkaywsvpvgiqsytrdayiaiekrtgtgnm
wttfrdfvhystvfdvsiddltldpgikyrivlklcarticfqtihtdgvmvianpptagditiehlnttegngveklsv
sftqfydpdiedttekyaavdkyefaitdnsvlgkpymtwtnlvtyttnanqisfeyelngtmdfskckrfsirgynnvk
lyttistevkdceaynpiliipnividavga
>GALLO_DN21654_c0_g1.p1 TROVE2 [Mytilus coruscus]
mvhtiakreqdvktlfvenkcdveqsfvstidqydnlssirskldkfsspeptkerknsfkewassyekffdvimiftdt
ltgegkgrvvepfvhhchrvgapsharvivamtgkpndrvepcddqtlrvigfdqstpqiinafidnfryndasvasmdg
vvey
>GALLO_DN21656_c0_g2.p1 tetratricopeptide repeat protein 39B-like isoform X2 [Biomphalaria glabrata]
msteeiatgeendedfedaeeevclsnldlsdaieqtstalklflnnkftdakarmepgsnnsmyhalgygtilyiqavm
tfdmtdieaaiqalkkslhvcdrhrrkysftetitrsgmk
>GALLO_DN21656_c0_g3.p1 Tetratricopeptide repeat protein 39A,Tetratricopeptide repeat protein 39B [Mytilus edulis]
ayhtvvcyvlgladgdislaeellkpclnlypkgalflffsgrieeikgnidnalfrfeesidsqqewrqfhhlcfwelm
wchcfkgdwlmamkyaerlckesrwskatytyqkaafllmcddqteetkthlhylfsevprlkqriagkslpiekfavfk
akrvieqdstlvlpaleliyvwngfsilgkkeellnpvlekvektlndivnskddriyyaddyclalllkgvclkhkgsh
fqaeqcfteiltyekkikqdtfllpyatvelamlflleerlddvkkfldrakknyksyllesrlhfrihairlqvnsmqn
sdtssnnssqvlesptddipspllehtesiestnl
>GALLO_DN21658_c0_g1.p1 Unconventional myosin-IXa,Myosin-16,Unconventional myosin-IXb,Probable myosin heavy chain ECU04_1000,Myosin-6,Unconventional myosin-X,Myosin-15,Myosin-10,Myosin-13,Myosin-VIIa,Myosin-1,Myosin-2 heavy chain,Myosin-I heavy chain,Unconventional myosin heavy chain 6,Unconventional myosin-XV,Unconventional myosin-VIIb,Myosin-3,Myosin-7,Myosin-5,Myosin-9,Myosin-17,Myosin-4,Myosin-11,Unconventional myosin-Va,Unconventional myosin-Ib,Myosin-2 heavy chain, non muscle,Myosin-12,Myosin-8,Unconventional myosin-VIIa,My [Mytilus coruscus]
rivrrmsmetymvrvfagqlstdeytsieaektscsadivaaaclklrlgdpknyelaevfsssgqlckerrleptetpv
riqlmwpkitnsaidrtsgltgyrfyirkkdlei
>GALLO_DN2165_c0_g1.p1 activating transcription factor 7-interacting protein 1-like isoform X2 [Mizuhopecten yessoensis]
mampasdstcdstsqpkdymqaldeadpnnefnrnfnqsllglkalnsqtghdldfseylslkmekkeddlvilddtpti
lqkngndldllsmpkkftindsirnsfkdimtnvknvklkpqdnsndanslgnllaqtksiglesrnkcniiknsnsqng
mtekhlgnnlfenlkdiqgtqetsdkvlnnssvktvdtnsnpdvielddsiedellkcngdsqsqtknseddldkkeedk
llqmevdmdldskgntadlkeenklleldnensnhsvtsvksnhsitsvksnqsvksnhsinsnhsmksnhsvkseasvk
sidsdksvksilsvksvnsdkseksnhsiisetsvhsissvhnkkkddisiqsdssnhshnsdisepsntnhslnseisv
ksnsstksdisihngkpevyissskldihnessshsiksdsndqstckvvepeskcdkltkvendltnddvtksvrsekd
tdsqddtkemdvlepsedsqdaksmassisddkeekmdidsdeekddalssaknssdskdtsdneqcsiksescdsdlks
nnkgsekckieenendtksdgsdrkrpaesedsgspepkksrldevigklgtqigipldkvkameelsdtdashldsevt
eskseetetssdtdvdeedddddvaemktpvkspkksrrvsrkelsmlvkakvmlylrtyrdetikdlhrkiddlqssne
mwknkardlerkmleltvlqqkhekrkaktaalrqistksigvqvdenkvekqpiaspthtmskgiaqqqsqnqttpnks
gtktpprssapvvcqspqgtqvpvmiqsppavtrqlipitsnltktvntyhiqpyethl
>GALLO_DN2165_c0_g1.p2 activating transcription factor 7-interacting protein 1 isoform X5 [Octopus sinensis]
mldllrppvisqqpnvgppqlraaqlvplaslprgtlpgttmvtgaqqynmmrtvrpppplqsapsnqnnqqksqlppnp
sqlvhppptqkqshpaplpvqdppaikpgekplapkptlkisrvsqgivlswnmtyiaknhaeiqsyqlfayqetaapst
pslwkkvgdvkalplpmactltqfqegnryhfavrpvdthgrpgpfsepssihlmpmk
>GALLO_DN21662_c0_g1.p1 Hypothetical predicted protein [Mytilus galloprovincialis]
ynlsfihmlcpillptgtlfgegvyfapdakhsscycspdsdsnkhifsvqvltgkmcqghqglkvlppipgkglvtyds
aandlslydsaandlsnptelvifhdsqaypayhvcfkskslrdlfs
>GALLO_DN21663_c0_g1.p1 Hypothetical predicted protein [Mytilus galloprovincialis]
vftaqpinnfdlyectkvtytlgrnnrnwtfclflqdrvleltadsrevmlswcrtlehtlqnygalkhvpsehiysdyp
vrykpkksaspppiedrdsatptpppsepappvprenglvplqpragaeycnsdwvvaekpesehsepdtseddfvneef
fkqkkleafssn
>GALLO_DN21665_c0_g1.p1 Hypothetical predicted protein [Mytilus galloprovincialis]
mpygiirlewvkelcplckmstaqgsggaygagkagtpfdplefikkpqvilravsliwsiivfgciiaegwhgdmcqmh
gdnnacgygtgigiiaflicliflvidamfenissvqhrkyvvigdlglsalwtflwfvgfcymtdawrrseegapyiap
ngygkdhvqaaiafsffsiitwggltffavrryregvtetfqegynpeqnasspyssfpgsdtgdpyqapfggqkeapey
qppty
>GALLO_DN21668_c0_g1.p1 C-myc promoter-binding protein-like isoform X1 [Crassostrea virginica]
rfirwdnrigrwfnmfysdlngiireqyrilktvhsnkcicllshwpffdafrlfltylyrnsitgphtvplerhishfm
ydvpypspqrpnilvqlsheaiilsmpedsplpqsgasfitmlknlgpencmnlllyilheqkvlihslrpavltgvaea
vinmifplhwqcpyiplcplglsyvlsapvpfivgidsryfdlydppsdvvcvdldtitislpddkkninyrnlpkkpar
vlqetlhklfdelcttrvgtqmvdeivlelapmehdfrmkrketlmelriqeaflrfqacvlkgyrsylkpitraptlgt
tdvtslfdmqgflksrdkanskfyqnltktqtfirfleersfvsdndaslaffdectekvnetldepklieldgshsert
vyimppepvglpegakysyngfptlktelflrkkeselslpskgplcpnspisrrskqeirssqkmaqqyatnamlwakc
llshcyslwfihlpafldmsdstdnamkvaydvlqkmqlaklqppdevcyrvmlqlcgqhnmpvmavkvlyqmkragvqp
naitygyynkavfegtwpttrskasvmwkkirnviigvaqfrrgirrrsvsicsydseydgtsldslieehqhdekisil
rkevshdtvkgreehdlvrsqcnkeesasaggisdrgyssmthdelktitevnnqeeitppqekvkkevkgslrfnipkk
qknitsnddereegdemkfpaadhsmaeefrqrmgsivrkslgsvsssgsketligstvstssagllmvssqhlededsl
hsldrnlhnslnlgksnnsrkrhksagdyhtkprstngaftnwrprhvsgddkmqvrlcdltakeddlfieesdkldgsf
ndestnvddtkdsgvvldtditndrlsrptsipidtptrdsmslelespisrnsigtpvtendplgffddsrtneenstk
tnsnvngkyslsgsqqstdavsctlfinndandkdqpmftigqdksecnktegrgertfslgsvhsldctidsqplsple
rvgkrlkdvgrtnsspggldkedksgksnlwpvkgylsslhspskksndsldgtpeleggsesrfkrlgsfrkhkerlsg
afkfgagalankfselkqtittptkfgsnssidvtdesrgidvpkrhsmkdtvdggvksvpnrqaalgslvpsssfieqy
iplkefgerqrkakfvslqskmsdiameveicstcrcakcrlllydeeimagwsaddsnlnttcifcstklvpnlqiytk
dwrgkkqselvdneedkesdvlsshsgqdpwvlhdqkdgdqsslssldnqnafffpeeqledddsmspspslspskvrks
shkhlqatkdshlaeaaarspsspdssnssvnledmaqkglrrrcasecftsatdnmvygssydstddfqarllrsplri
sigeeevlpsgpdpipemkrdfmdrctssldpisvpylspivlrkelenilssegdlslisdnfldehpiifwnlvwyfk
rievpshlpgflltaksinkspknsegvytsqhvlfrpqwdnlriheevglpmykawnegysshivdalvteakpfnrai
lhqiitsiqcndllspikmvmncrrrlriqrsrhrsiyrdilflalvacgrenidcdafdrefrtaflklsqmemkrtqr
ddrprktkviwcrkvfgelev
>GALLO_DN21668_c0_g2.p1 C-myc promoter-binding protein-like isoform X1 [Crassostrea virginica]
mderrvadyfvvvglpdnplpleeisneaaikssykqdpitdiciinkslgeklpknytciaktssgfpadlnhgsirch
elyicyrrsrekpplidvgvlyegkerlmpgcevchttawgspanvnnsnngriyitfrrakeeaasdtlsvvdicvils
nknenpphayhcieknlnkgmigsdvficykkavtkadllaykpaildrypiedyesfplpdsvpmfclpmgasiecwsa
kaqhplpifstfvltgsdgekvygaavqfyeefeeeklsdlqmrhlglknkhir
>GALLO_DN2166_c0_g1.p1 Myeloid leukemia factor 1 [Bulinus truncatus]
mfgrsmfrgleedpffaahrnhmanmsqmfndpfqmqnigprmvqagrdprvpdrsravqqqqqqqqmdpfgfgmfdnmm
fgnmrnmmanmhqqfdnvgnnpaagghsfvqssfmsysntgdgapkvyqassstrrapggiketkkmekdsasglekmai
ghhiqdrghviersrnrrtgdenenqefhhlddteaqefdrewtektqqfrgptrleyarrgersdrrrdnlaiegskgq
fghrrk
>GALLO_DN21670_c0_g1.p1 5'-AMP-activated protein kinase catalytic subunit alpha-1,Carbon catabolite-derepressing protein kinase,SNF1-related protein kinase catalytic subunit alpha KIN11,Fatty acyl-CoA synthetase and RNA processing-associated kinase 1,NUAK family SNF1-like kinase 1,Serine/threonine-protein kinase MARK2,NUAK family SNF1-like kinase 2,SNF1-related protein kinase catalytic subunit alpha KIN10,SNF1-related protein kinase catalytic subunit alpha KIN12,Serine/threonine-protein kinase MARK1,Serine/threonine protein kinas [Mytilus coruscus]
llkkllepssdlrlplldveihpwvtqgvkssfhtfhkypkdktmksqvieelssllqmkkeevettvheskcdqisamf
nmmmdckreekgifdidytvyqmpppekktkrkkkh
>GALLO_DN2167_c0_g1.p1 alanyl-tRNA editing protein Aarsd1-like [Biomphalaria glabrata]
lksemalacqkdsylrkfttkvkscepsevsilnqknkkekikgyevvledtilfpegggqpddrgtindipvlkisrrg
adavhfvsteisagtdvnlevdwarrfdhmqqhtgqhlittvaesmfgfpttswnlgekissieldtpkiteeqitvled
avnerireripvtpvlyhdkddpklaearcrglpddhevefqshqcyimikmill
>GALLO_DN2167_c0_g1.p2 alanyl-tRNA editing protein Aarsd1-like [Biomphalaria glabrata]
mtilkgpleeqedladkavkasksaqkavlsllrdlalleaykfktnpdketvlvlhrkegdnefmnkivneindksvtc
lltvgdekgaglfllsgedsviqelgpkvaellegkgscsrgpyqgkcnklshktkaeklvreyiagmksel
>GALLO_DN21682_c0_g1.p1 F-box/LRR-repeat protein 2-like isoform X1 [Haliotis rubra]
mnffsspgikhltsldmsectgcddicvsqlsqscgktlkhlslcwcwhitdrgatsvvdhcsnllhldltgidkingdc
fgrvptemphlrlldlkqcnrylellnlqgvksiagdsfariptdmpfltklslsdcnmikdeliedvvrqkrnltviny
ygetvmfdqs
>GALLO_DN21682_c0_g1.p2 F-box/LRR-repeat protein 2-like isoform X1 [Haliotis rubra]
mnipmlsiivnkcpmlesinlegdtcfkpgslqilsrcehlkemnfshcilenmdlhhlaknletitslnidgiswidda
lspiaaqteatlrrwrpwllllkleifpgyyyssgrss
>GALLO_DN21683_c0_g1.p1 GDP-D-glucose phosphorylase 1-like [Ostrea edulis]
kmlqtvqdasdcfvysendllkncqldkdyqlsefdiqlrkswddkmknghfryhldkvetkiipgslkyvaqlnvkrat
errppqnitivnqpfdskvfnftkvkeneiifrleksdnd
>GALLO_DN21683_c0_g2.p1 GDP-D-glucose phosphorylase 1-like [Ostrea edulis]
ipckgfvfqlfgskhkgfrlgfnslcafasvnhqhvhayyleqeifaekcpvqhlkgpvyeldvipckgfvfqlfdttvd
qltkdvikmteylqsnevahnvfmtrgtafgdnskedtiriyvwprakfigvkeeaafnvawckrrscl
>GALLO_DN21688_c0_g1.p1 low-density lipoprotein receptor-related protein 1 (alpha-2-macroglobulin receptor) [Mytilus galloprovincialis]
hpfaltlfgnyvywtdwgtnslmrankfngsnvttiqqtmtqpfdlqvyhplrqpsmpnpcenngncshlcligynqvak
clcphlkklssdgksciadnkfllfvrssiirgvdlananfsviptitvphvdrptavdydakegklywadrnlnvinsa
mndgsnvetiidsgisnpegfaidwmsgnmyfssfayggnkasisvakldgayragvvltgltkpnslvvfpsqglmfws
dvgnktnhaiyrskmdgsdvttiinnlqmpaslkldvktkrlywvnrgnnsimtcdtdgmacrvinntkitkplaltlta
dgrlyvanddeiismtttgdnylllrdktpeieamqvydmdmrkdginnctnnnggcsqlclptgpgshvckctagfrli
ngtnctgiesflmyateteihgiqfndeetaealpliskismakaidfhadgdhiywmdsktqsisrikrdlmerktivd
ddmgsivdiavdwiagnvywvdeghdvievvkldsnlryvivhgerenpkeividpvngyiywinyadqkysikqgrmdg
sqqkelvitsemepkhltidyhdnclywwdavstriirynindvkldnsslpnvywvdeghdvievvkl
>GALLO_DN21688_c0_g2.p1 low-density lipoprotein receptor-related protein 1 (alpha-2-macroglobulin receptor) [Mytilus galloprovincialis]
ifwtdvvddkifrgkilsnsftqikpiidvglatteglavdwigkniywvesnldqievakldgsnrttliagnmispra
ivldprvgslfwtdwdakfprietcsmagenrrtifnisgitgggwpnglaidydfkrlywidarsdsih
>GALLO_DN21688_c0_g3.p1 low-density lipoprotein receptor-related protein 1 (alpha-2-macroglobulin receptor) [Mytilus galloprovincialis]
sslpkvdscvgltvyqehiywaqlvnknstikfadkhdgsdvqilrenlglqitdikafdkslqgpsesnpcggglngsc
qqlcfytggsmpscacsysklakdgtcedhdafllyskvtsiesthmdggiq
>GALLO_DN21689_c0_g1.p1 glucose-6-phosphatase [Mytilus galloprovincialis]
mitaavmyvmmrsfnkhalpsnrndlkfmiwclygmllfavnisrlfiathfphqvvagtiagmllgevikhehvsklal
syylgwctlllilvavtyytilligldpfwsiakaikwcanpdwvhpdtslffsidrdistlsgfgvslylakrlkvdse
lrnplvkclqiilsiavtlt
>GALLO_DN21691_c0_g2.p1 WD repeat and SOCS box-containing protein 1 [Mizuhopecten yessoensis]
gagelivafkalptatptgsdnywwincqfvpnddttlmvtssayilrsgmsnvqvrnipagkvckfsmepngircelik
ttgsgawpklqihpdsfyigyldihqvkffhsitdsgisskaldphfrqyrsfalspngrqmcilarngkidyelviygv
nvyshpdctiqcskinkvfrgiptrtdlvdckwshdsrkvavsistgcvmiidisskdivcnifqdilddcdlsnvsafd
fdprsccqimavgtsdgylcivniedkdiicksdcykqdsidiviytpegnilvvalhsfslh
>GALLO_DN21692_c0_g1.p2 protein CIP2A homolog [Haliotis rufescens]
megsrnlyktlmsylddqnltmmiftlscisylclhqdigqnlfnpknvkwtfqlmfnivlngdtgttrqyavdlfadll
knqniqqslvefeklsssiekvlnlvatstaesvvkifelllslsavegirpiicrcilstcsvqqrdhyaelaqtpvsq
ikeplfavvhwasqpaeshdqalttsrvt
>GALLO_DN21692_c0_g1.p3 protein CIP2A homolog [Haliotis rufescens]
metascvkhvimaanqyknsktdgnlvylqrqleilvgslssrtstlkffnlrnllpveclnavidilresrdlkpglls
kcislfqhlaqdseireafhdsfhltqclatvikthagipgdhltveilnvlqrityghkinfqdsyvedllhfvlknit
npiteftlpclshyriyatlswitgqsl
>GALLO_DN21692_c0_g1.p1 protein CIP2A homolog [Haliotis rufescens]
mirrsqpaeshdqaslyaidflaefyeemiysntriqysahadlvlpltlqalstriegeshimkrisrkiikalqlciv
ltgeedikrklvgmvdmqmfskllefqfsnnkvalnsskftlvtddlsdigveivmygldlmaklaknlpevdalfsssl
qdsrivpflsagltsdnrtvvqvtlqiicfasmfdafptvllgdalaasnckrkeelmkretiqspvqyhmpvlqsydnk
eninhdasrisiqdatrladqdasvqslidrmqsgfelkgansseiidlyehkiqslqtkeeqlqdlleakslaltqadr
liaqhrsrkaayeaeaakmrrllhsseinsekckeeineiklkkehlqnslenvmeeksqleqvaeehqqltaaytelse
kytsvdksllslkqehktlsemhevlrkhdenlkeqcdsaaeqlskleaerktlnktlkekesklseltkthtklqkdyk
tsesereqleeavdkyranmaqleqtkkefqhqvsslellcrqhetnidnkdkelialkgevdkhrqiaalinslssgks
engleaerktlnktlkgttidikhkidikcrftidem
>GALLO_DN21695_c0_g1.p1 Hypothetical predicted protein [Mytilus galloprovincialis]
ktddlleeikkkadfpgtstegalistmtineantmlcvadnlgfvfvynvdgyalsgyeeeppelvntwrghvdsisci
elveknkvimtasidctvrlwnyegnyigtfgqpeqwdlyntstfchpmvpydvlidpmslpshpvlkegsktddlleei
kkndlleeikkkedetakiqpaytsyakpqiniddetiardikdlngilkdtgldeeqaknyhgkwlrhektkikkidkg
gpsdyqtlkwsqivdppnpdfpkvkfdkddpfgsgmdpemmtnslksftnkqqavs
>GALLO_DN21695_c0_g2.p1 Hypothetical predicted protein [Mytilus galloprovincialis]
keenrifsistdrcikiwdiqdhnclmtvrekghairgdiqachysiiskslaiatdnmcllqlrqksdqdtknvrptlh
rditvthkepvtcckynacfnyvitcsegsvikiwdfetgtaifeygeahgdsaitcmtfdnterrlitgardgvlniwn
ynnghclrklqkskgndeicdvvyvemnknryiisvgwdkriniysdsqtdsnihqvqhpnivwaddlknghkedilsia
qcqpnllatagydgeivvwnmvsghifcklhgkssvsklvfmseraynkgaaslisngpynkgaaslisngpdghilfwk
vfeggsl
>GALLO_DN2169_c0_g1.p3 NAD(P) transhydrogenase [Mytilus galloprovincialis]
mtclgttaalssvmgvtltaaiggadmpvvitvlnsysgwalcaegfmlnnnlmtiigsligssgailsyimcvamnrsl
snvifggygtkstaggkpmeitgthtemtsdeaveliteaknviitpgyglcvakaqypiaemvdylkkkgvncrfgihp
vagrmpgqlnvllaeagvpydivlemdeinddfpntdlvlvigandtvnsaaeedpnsiiagmpvlrvwgskhvivmkrt
lgvgyaavdnpiffkqntsmllgdakktcdqllhkvkahygde
>GALLO_DN2169_c0_g1.p1 NAD(P) transhydrogenase, mitochondrial [Octopus sinensis]
mlfrvktasllvnlgnsveklsiscsrgfknaprnycnkaegavpgipyknltvgvpkeifpnekrvaisptavvnlvkk
gftvniekdagveakftnaelekagakimakndvfqsdivlkvrapevselplfkdnatlisflypkqnaelveqlaqhk
lnsfamdmiprisraqvfdalssmaniagyksvveaannfgrfftgqitaagkvppakvfiigggvaglsavgtarnmga
ivraydvrpavkeqveslggeflevgiqesgageggyakdisqmsqefrdaqmalyakqckevdivittalvpgkkapil
itkamvdamkpgsvivdlaaeaggnvetikpgelyryndvthvgytdlpsrlptqsstlyannitkfllsigekehfnin
ledevvrgsivtqngsvvppapppkldavappppptavvkevippnkfkiqlnesiqysvgltgmvglgcispspafatm
vttfglscivgyhtvwgvtpalhsplmsvtnaisgttavgglllmgggyfpsntiqalsaaaafissinigggfvvtqrm
ldmfkrptdppeynkmygipgvlflgawyprgtvpwclwlrshaefiprdsshdilslwyllcrsidwtviteic
>GALLO_DN216_c0_g1.p2 Hypothetical predicted protein [Mytilus galloprovincialis]
mrmstyvgqfkniatfytptvplnatlttdgnyltdrviltnptaslttsqyninkpffyinnaknlkhgifkklnvffs
vlcfyykwyrkykcsdtnntfrrnswtdeftvemflysrnrrtsyrwkysg
>GALLO_DN216_c0_g1.p7 Hypothetical predicted protein [Mytilus galloprovincialis]
mqfseidcedeteymcqvsytgssgstnansgvaistdfalmqfsqiacedekeymcqvayagsagsitessgvenisik
gnpeepdsvpfvkmrrstcvk
>GALLO_DN216_c0_g1.p5 Hypothetical predicted protein [Mytilus galloprovincialis]
mrqhtnqkplqdrrnsqgvtqqetpyesetttavimpgtctfngtsqltlkmeqldnnavvrcqvvyqgapldlkqqtnp
invfsdarnlyiqwyqfpdtkdgtsr
>GALLO_DN216_c0_g1.p6 Hypothetical predicted protein [Mytilus galloprovincialis]
mkqittyvwhrtvlmeaqnsfngkqktfnmnnsihtfnmnnsihiqidfttttstttppttaessptaaprlpptddgms
tgaiagiavgiaviviisfhqqmtmv
>GALLO_DN21702_c0_g1.p1 toll-like receptor Tollo [Ostrea edulis]
ledisympsmvslkvlnlnnnhlksldgvqalpkltelsvqrnnitnilpltscfhlqilnaasnkvnslhttvgvltel
krleviafhgnpiereknyqtdilrssnvmtldnisvrplpkenlpsydagsgrhvqnietlkdaakqafqdlkdaakqa
fqermkeskgrmeenvnflqrriidlqneyvdyenklktdldacvryldsltasevggvdhdqlrgaigtpnskpwhrrk
egkpdyggikdtdellkatqk
>GALLO_DN21706_c0_g1.p1 Ral GTPase-activating protein subunit alpha-1 [Mytilus coruscus]
iismmfcvvdwcmhmpinsllettdsdkgciykvfqmlnyavsghteetlnqvkqsligmiqdadfdnlrdltsnftrrp
spdkmssrssdspkpeshdtvklaaktlinhlvnhlchfpmgsgasrinssiqefhdwedmtcddlksdlffspnlqffi
lnkrtlisfielsaltnapgggvtaglttartvcrvilrdltgkyswdssvlyappwcnkgsslnnakalldicteiere
plliqeeeippsilprtvhrspsqipyhqtdneveydnlndllgyigytspecilepglplnveapipeglsedaenvvt
dmvidqkdgeleyyqkhknsqsliaqpqmplevqdpvspfqicrmllnqmgllawekrcsfdllkksdsmlrqlkyldnq
kcrethkfaviyvaegqedknsilnntggskayedfisglgweidlethqgflgglhqnkstgdtapyfatslyeciyhv
strmpsgsdeaihtkikhlgndevhivwsehfrdyrrgiiptefgdviiviyplpnglyriqiirkaeipyfgplfngai
vdrkilpglvraaainasrikraqmslyhsfyeerakgfdtlvqnhidmtmfedfsasvfapvlpansticdqttdlpqs
assssleqtftspdqmspssarqsrvyn
>GALLO_DN21706_c0_g2.p1 Ral GTPase-activating protein subunit alpha-1 [Mytilus coruscus]
kklqskdfkeqimihllragkkeqsgyarsvavsgigiflyeelshgtlhpklneafivifgnlrcvnrsvarvatdmla
mlvdhikvlldyhpelpkriievvmatvstlipvsgisnsdeekk
>GALLO_DN21709_c0_g1.p1 integrator complex subunit 9-like [Patella vulgata]
ldvkeilkflplpviqsakfsslqtwtppnnkegldedelkesggnifvngclefltpevgmtdlsqidailisnhnvml
alpyiteytgfkgqvfctdptlqmgrqymeelvtyverypkpeir
>GALLO_DN21712_c0_g1.p1 zinc finger protein 43-like [Octopus sinensis]
mcayktryksdlnrhvrkhavagyncdicnmpfktvgnvefhkrrehadtyvatkqekkpkfncklctfgtmqsseltrh
vrkhyvakftctlcnrpfmssgslvhhersdhnmnnkdtpqngengdqaseqngdhtepiiesddenyqtstnkehtqtd
dshnksmsneyeqscgntnglsktnaavatngntfhngddleskddemvngiqdkpltngfhddskdddgiakhkcqfcn
ksfgrklvldyhlknihkmkireddsafleynddydlaldmsiqelensgsptqeakvprnveredykhmrhqcpfcaya
tnykstydrhvkkhdlechichvcrmpfityghmqrhirdnhpeyhlsminqsnsvv
>GALLO_DN21712_c0_g1.p2 zinc finger protein 184-like [Octopus sinensis]
minqsnlekvmspgkdemngngkpplkmafkrdndrpfqsgvanyqavalnghadanknfcpvvpskrkkhppiqrqmep
gvtmeppttgrfaklvsdfddfasrpfacalcffrtrsvdeltkhtqnhltgcnpqpvpdtarfnmafmqqfqnkqapki
erpepirptiqhnvqsfrkpnhklqdvisklwnepkpgvkmeeepeeeedsshnisdsivptfsvhyrkdktnltrpylc
llcrkrfrlltilkqhfrqthsesqintksytcsicgelfnspvllqehhdfthkmqs
>GALLO_DN21712_c0_g1.p3 Hypothetical predicted protein [Mytilus galloprovincialis]
mdenypetingvcikvepnspavmskdtrfdenfslqksafengtseypsghnekdmhdlngrqtpsyshsssefsgsgf
gfgqsncfdnlrkpsspafsdelkggmssldsnyntstpsikenmsprvplsyhmskgappsmlgdsiysyasfnennys
kinmmlktptngndfdetdsklnltypgtarpigkkstssktlqmcnvrl
>GALLO_DN21745_c0_g1.p1 Hypothetical predicted protein [Mytilus galloprovincialis]
mgakkdnefmilnggnvniecniksyirvhsvtwqkeikgeikqittsdekykmdygkrpsltiydfnaddegkyrcivr
nviglrnemfgscvnymsrfgwltgfvsvlqhipvfhtrtafekkrk
>GALLO_DN21745_c0_g3.p1 Hypothetical predicted protein [Mytilus galloprovincialis]
mlqhiptfhteditlhtyhfdsqskltvyhvykgdnitleqhyndqqkliavkwfkesdkwkeldlgseqysgsvpdvps
ltikntgmqnagkyfcllnydn
>GALLO_DN21748_c0_g1.p1 Hypothetical predicted protein [Mytilus galloprovincialis]
msasqsnphyiaaakanipnpsditdviirfetngepnlkaydaqpknpsvhdttigygfnlnrsdakvtfqklvpevdf
dnvktgqenitkeqalklfnhditehvnraksrlgdsvydslppnvksavisavyrgdlgpktanlmkagkwrdvgveyl
nhqqykkaqelgiigvrtrmnw
>GALLO_DN21749_c0_g1.p1 mis18-binding protein 1-like [Crassostrea virginica]
enlkkkditsrslrkrsddynermkicisseeessddndfskktgtvkanrtqsrinkpaekpkdeqvsnkktgtskakd
kqkgaknisqkvieeflpwskqeistlnnaiasipgdnpsfweivaekvgtrtseeciawyykdvpkstkkrkvnntvkp
nevrtitagkgtlkrkqqlrdliehhndgyeddlfdstpyrnqgnvkvpklmdesdgdifeemsrkhphllnkiytpltr
vhldpvsekktpatslespwtnidrkdadhyihqlqkrrqmkgrkileknqtpvnkksqkttasptknlfgksfdsqslf
mddasssenhdnsdeeadyyfsdmen
>GALLO_DN2174_c0_g1.p4 alpha-N-acetylglucosaminidase [Mytilus galloprovincialis]
miwkndmetllasdshfllgkwiaaakswatdisesfnlefnarnqitlwgprgeildyackqwsgllkgyyiprwelfv
emlhisvmdhtkfneslfaqivyekvelpfsnqldeypteptgdayaists
>GALLO_DN2174_c0_g1.p3 alpha-N-acetylglucosaminidase [Mytilus galloprovincialis]
mrtlvlmllsqgdldietdyihksvynntdgfkdhdknsiptsrpryrhglhphvwfdpedlyaawdllilsadqyknns
lyqydlvdvtrnslqiisieyynkmiasvminktedflinsrmllellndvitrvie
>GALLO_DN2174_c0_g1.p1 alpha-N-acetylglucosaminidase [Mytilus galloprovincialis]
mipvlpgfaghvpealsrihpkanisqlgdwagfskkfclhpkanvsrlrdwgrfnetycctylldfgdplfkeigvsfi
kemeyefgvdhiynvdsfnemkpksgsaeylqevgsiifdvlqtgdpdaiwlmqgwlfqdkqfwqqaqikamltsvpegk
mivldlfsevspiytytesyygqpyiwcmlhdfggtmelygaldsintgpfegrnmtnstmvglgltpeginqneviyef
fmenvwrkqprditkwiadftrkrygkynkfvdlawqylkirkcmekttkgykci
>GALLO_DN2174_c0_g1.p2 alpha-N-acetylglucosaminidase [Mytilus galloprovincialis]
mkllllvlissamaakefhtldvlysrvpadaqqrtvtaliqrvvgarasqfkaivnpalapnridtfhlvnengtvtig
gstgvavamglyyyltnycncqitwagqqldipkelpklpksgvtisandrfryyqnvctvsagvtvsandrfryyqnvc
tvscellvllclv
>GALLO_DN21752_c0_g2.p1 E3.2.1.4 [Mytilus edulis]
rllsaakslyefanthrgvytqtvpaskdfygsdnyrdemctaaaelyratkdakylndakgfyqadvpwsynwgdktvm
cqlllfeitkeakyrqnveafvtswlpgngvpytpcglvfrnewganryagngafiavaaavagiggdsylkwamtqmny
mlgdnnyhmsyeigfgnnyprhphhrgasfghelkgglvggpgqhddyvdkqddyvknevacdynagfhsaaaglyhfyv
nnrlppsppskc
>GALLO_DN21754_c0_g1.p1 myogenesis-regulating glycosidase-like [Pecten maximus]
gfvsetlrstsalsckpkskasdknylclvwiryaklevirhqhdschdvywtstsrdftphdcftlrgphhwfggslls
sqymplqyaevpmqpyitndilfkskvekdrtnvfgnvverfwinsngvgivvdssvplhvslnesgssllcfkgdynes
pfpnpnne
>GALLO_DN21756_c0_g1.p1 DNAH [Mytilus coruscus]
sieaykqkiiafnklreeiallritvplsmfcldcvalnddlcgraerlkdklvtrqiddnrdmnralcekydkmadkvn
etpkttqelveiqeylktsqevtvyklkddiedakdrlmflldyaiyptedqklnthvfhwpdhiknvfeiaqkiilskr
dsiedelksrvaniedelksrvakfeeklndmmkevesf
>GALLO_DN21756_c0_g2.p1 DNAH [Mytilus coruscus]
elrfvnlkelneadlpllpsefeslvkkqcweahevlrkswipncaklfvehnelwedlvppddddntelveeffacvag
lmsiqlrgmvinsladflkffathkegndfeepfdelkyletsmmiiklkieepkiifdpafkeirdiilrcfseivasg
dgltrvecelfpdmrskklllrtvkieeslvveyvdkamdifknntvg
>GALLO_DN21757_c0_g1.p1 zinc finger protein 665-like [Crassostrea virginica]
mrhhnthggekkhtcgicgksfnhactlkdhmkrhtgekpheceickrqfsekcnlkkhmvlhsgikpyscdycdkpffd
agnlakhilihtgqrpyqcdicgkkfrygntlkrhqrihtgeapfpcpvcnkaffsngelhnhsvihtgvkrfkcevcsk
cfsrnhhlhqhmkkhtgekpyacdvcgsrfvqtsgfrkhmrtfhpsvptewqdlpdsnrtsddfvqpnsnvskketkytc
eicgvkfvhgatyqkhsliyheksipktwaraprlkkvksnvkhvkattddkltesikeliqtlqqmmn
>GALLO_DN21760_c0_g1.p1 Hypothetical predicted protein [Mytilus galloprovincialis]
nvclytesdhltmplkdlidsegkcmtvldvdglllpdfkfasqendilsmkdhyvardddvmlcnypksgthwvweiiq
mlytqkaeliehskmkcmiesmskksfdslpsprilnthlefsmlpkdflrrkckivytlrnpkdvavsyyhhhrgllmy
nydgswdgylerflegnldymswfdnvrnwhkdikehkdypihvihyedvhkngieeikklanflekpcnekllkdiqdk
cqfemmqkgkahanffwkentagiyregkvggwkrvftvaqnekfdklfqekia
>GALLO_DN21771_c0_g1.p2 Hypothetical predicted protein [Mytilus galloprovincialis]
yvkcdgdlnpvtesadqslvsgkgarpktfrflsfetpeyrlsvsklshvargllwdiqgkryaltetlgyiykgisqll
ldlkpssispspsqaevnsqtmaenlpldhqaipmsypevggdsvsarsrsrwrvcfckiicwfinrfsrvsyg
>GALLO_DN21771_c0_g1.p1 Hypothetical predicted protein [Mytilus galloprovincialis]
mgkkrhssepviqkpqphetldmchrsastgsqpsleamslqyssidkdliedpdlymssdwliksrkvlwedephhpla
ivhsgkenltsiinpnkyinvpdewynmpadqkytmkyvtmailkeeqeymmqelkngpdaiqtpfpnpmdsvklllvmc
gksdsltenerhmfaekivtwamkyavssqqkdsiidhmhqalthl
>GALLO_DN21771_c0_g3.p1 Hypothetical predicted protein [Mytilus galloprovincialis]
mdyfyqleiwkgnitgalriarereelsdwlvamapmasfeswvtvctdyaiqlelegqyhkavsyllaahkvydaidlf
kkhrlfkeaialakvrlspfdpvledlytlwahqltkdgnyeqaakchlamrqvqdaanllarrynqpslrtashvcmia
kdkqqglvyaqkvvqqyliqnqwkeaysflkedkhlqllsavtamhellaveitkcgddlltiekdnltdwse
>GALLO_DN21771_c0_g4.p1 Hypothetical predicted protein [Mytilus galloprovincialis]
eillklflpqgpkymlklqqeitamrvvismennidfdtskmhtikrymselkdedsvsngglrcreldclrayyfvail
nylrknlgkkedeqnesessnleiksenksdvkgddkidsveniqgig
>GALLO_DN21773_c0_g3.p1 Hypothetical predicted protein [Mytilus galloprovincialis]
meedgkkashnrkmvlygrknrklqnrvkalqakklpvpeedkimkamkidfmssedsdsedetrlitrplpwvskdfks
ymdkldskyqrqlnaqgkkl
>GALLO_DN21778_c0_g1.p3 ubiquitin carboxyl-terminal hydrolase 8-like isoform X1 [Crassostrea virginica]
mnstiqclnncsplvtyfltdcylydinreselgshgevaddfavivknlwtgqykcitprdfkvtvgkhqpmfagndqq
dsqefltflldaarftrvpnvsvrrlt
>GALLO_DN21778_c0_g1.p1 ubiquitin carboxyl-terminal hydrolase 8-like isoform X1 [Crassostrea virginica]
mgielhelkqrelktkieelrkmrleeekslketqskeeslkrleenrklkekedavkrqeedrlaierqekeaherktk
eqkdrklreeeterrrlakvadeaakveqarkeaelraknelakreaeqrlrdeqarreaeqkardeqarkiaedkakre
aeekaradqarreaeeklkriqgespkiktipspnlptgwekrldgpthryyyinhnrgttqweppqteiklpaagkytt
klkdeptttkrglsrsnsspniakmmeeedkvtplrpsidrsskpaqrqlipeanrpspqkqaartrnlnpvygnvgral
tglsgt
>GALLO_DN21778_c0_g1.p2 UBP5 [Mytilus edulis]
pktdlmspipsldfdypdfdeafintptpdranqnqlngtvtqsqpsslindlsgqrpqfpridrstkpkplqssvstnl
tnqtdleklnelkprvtslypdassisstnitrketgnevqslsrelehereelgsgksradkkrg
>GALLO_DN21779_c0_g1.p1 Hypothetical predicted protein [Mytilus galloprovincialis]
mssgtyivlrneifpeealkleqtinqhklaisgdktssntettetstgiakgkmdniseksetkipiskatactdqsed
nipesanyrrlmshssvpgqtfitspqedtdkyivtgnqsvqditspqedtdrynitgnqsagdiaspqedtdrynitgn
qsardiaspqedtnrynitgkqsaqdiktdgsdnctvqdqgshshsstgnaaaenhnlhakdgemitlqrspgrtrlvsa
gqisidewignewqnhrykqlqdkdllllskaihsecvnsvaihfnmnqmdveeiqtgqqtdlccqilykwkikngeeat
lgkliqnlfsswisenk
>GALLO_DN2177_c0_g1.p4 Putative histone PARylation factor 1-like,Histone PARylation factor 1 [Mytilus coruscus]
mtvirgdnksqfhlgylrddpsempvmvaansaaescnitpkgdnlfaaikncideqikakgtddtkkkklqniqdevie
wakkkkysldlkskgmkdrsnks
>GALLO_DN2177_c0_g1.p3 Putative histone PARylation factor 1-like,Histone PARylation factor 1 [Mytilus coruscus]
skeekplckfgancyrknqqhiqnyrhpkrksdsednqqkeskkvkkeevspektnktitdffggkkkektgngnterda
enkpkasssntmnqrhqvqikvkksshmiqkm
>GALLO_DN2177_c0_g1.p2 Putative histone PARylation factor 1-like,Histone PARylation factor 1 [Mytilus coruscus]
mkdrdkkvvcktfhgagivvpvddndvgyrpvpetpgmysivvpvddndvgyrpvpetpgdlkkmmkkvaesktdkerde
nmdaiqelitlvqfandecdygeglelgmdlfcygdksfrsmmehllplayqllgrieyeqiikahlksrqkgtdlsqld
>GALLO_DN21784_c0_g1.p3 dynamin-1-like protein isoform X1 [Biomphalaria glabrata]
msielayintkhpdfteahlihkalsegnslghsfdhhtgrsieqhkvqesrpkqsaheavstkgwklgslmssgrlvst
kgwkignlmsggraeadstseqgsragsasssvvgspahsrkginlldnvpsqqntrklsqreqrdcdvetftkrtegl
>GALLO_DN21784_c0_g1.p2 dynamin 1-like protein [Mytilus galloprovincialis]
miaqfqsllnsfgvpvddksqlllqiitrfaaaycntiegtakniettelcggaricyifhetfgrtlesvdplgglttf
diltairnatgprpalfvpeisfellvkrqmkrleepslrcielvheemqriiqhcgtqqemlrfpklhekivdvvtnll
rrrlpptntmvenlmsielayintdvh
>GALLO_DN21784_c0_g1.p1 dynamin-1-like protein isoform X1 [Biomphalaria glabrata]
meglipvinklqdvfntvgsetiqlpqivvignqssgkssvieglvgkdflprgtgivtrrplilqlihvskndtetrfq
egsgdaikaeewakflhtknkiytdfdeirkeienetdrmggtnkgvcpepislkifspkvvnltlvdlpgltkvpvgdq
pediedqiielsnkyitnpnsiilavtaantdmatseslklakdidpdgrrtlavitkldlmdhgtdamealcgrvipvk
lgiigvvnrsqadinhrkdmkdamtdeasflqrkypsianrngtlflaktlnrllmhhirdclpelktrvnvliaqfqsl
vedqs
>GALLO_DN21787_c0_g1.p1 Hypothetical predicted protein [Mytilus galloprovincialis]
qtdkisdsvdiqldispilmefekdltefgkievtyspskklllenpnqgqsltsassaiykinltnicsfqtpsgtsre
tlitdidmlddgriilvdnssnrrlilmsqegelikiiqindicfgvavidkttiattlvkrkkiaivdidssevqrfis
mseecyglsfagetlvvslddptfqfvnlsgkvvsfvwkadyadyccvhnnklyyatssgdsvfeaklngdivwksycqk
ydfpdgittdasgnvfvacksskkvlvfgkdgkesrvlltkenglnnpraihykrkmn
>GALLO_DN21788_c0_g1.p1 Hypothetical predicted protein [Mytilus galloprovincialis]
risiseskigalytfsvndpsfgtqnyvhefivwaddscynrvtgtvtitsfngpptfpdlpkrisiseskigalytfsv
ndpsygpdniicqyvkdrstlhv
>GALLO_DN21788_c0_g2.p1 Hypothetical predicted protein [Mytilus galloprovincialis]
yktrtrtcthpapndfsknlvcmdgsvnqiercnygtcshsirksegsnfnptcynhqtngnltvtsawwhnncgcggrn
vagtyqnpcdnyytcsvpvginnlpnyyytcy
>GALLO_DN21788_c0_g4.p1 Hypothetical predicted protein [Mytilus galloprovincialis]
syrtrscagvcntldltytcnipqwtqwsewsgcslpcdrgsqirtrkceedtesntrdgyinrcgqrydethtletrec
lllgnhpyctycedrtfiygddvalrtvkndtdegnavllkndidiirccgliayweffatnpgtlkfivwrstgednsy
tvvgtnsvnisdtevnkifkfipdsadritviaddligwfdgganiigydncsstynastsnhrdlrpnycptqtyrmtl
dkepededvvlwsgtryidrvyvmqyttventppyfnlsryhktipdhsyidfsimdfyfndtdyadwfvlvkpehda
>GALLO_DN2178_c0_g1.p2 MYH9s [Mytilus edulis]
mvqaflrpkikvgrdqvtkaqtkeqvefateaiakacyermfrwlvtrinrsldrtkrqgasfigildiagfeifkmnsf
eqlcinytneklqqlfnhtmfileqeeyqregiewkfidfgldlqptidllekpmgvlalldeecwfpkatdksfiekvv
sqhsqhpkfrkpdfradadfslihyagqvdysaqqwlmknmdplnenvvsllqnssdsfvsaiwkdaemfrwlvtrinrs
ldrtkrqgvlrllvwelqqeeiqclvqgperecsvlldnyiksnwpn
>GALLO_DN2178_c0_g1.p1 myosin heavy chain [Mytilus galloprovincialis]
mdgkkavermiqaleldpnlyrvgqskiffragvlahleeerdlkltdviiqfqslcrgliarrnyqkrlqqlsairviq
rncaaylklrnwawwrlftkvkpllpvtgqeekltvkeeelrkvveafdrskaevqelerkyaqiieeksilaeqlqaet
emcaeaeesrsrmsakkqeledilhdlelrieeeeekcnqliderkkfmqtvadleeqleeeeqarqklqlekvsadski
kkleedlaiqddgnqklskerrfleervseiqtqlveeeekskqmtklknkyeqiikeleeklrkeqqarqelekikrrl
eselndlreqlnekrqqvedlqyqlskreeevqhalqsaeeesvskassmkqmrevqnqiqelqedleaeresrnraekq
krdiseelealktefeesldataavqelrnkreeelrdlkkaledsqkkyegnlyearskhnqqnetlneelenvkksks
slekmkqtlehenadlandlkavqmakqeserkrrqaeqqaqeltvkltemervkgdstdrasklqneldqvtaqleqtd
akllqvgaknssleaqlaeaneqlqeetkgklavqsrlrqaeddnqalkdqleeeedqkaafqkqlsdmqikvteykkka
edetkvqealeeykkktdremeamnakldeakaindrlekskkklqqevedanvelesqrsaftqserkqrkfdqslaee
kavseklaqerdlaerdsreketkilnltreldelrelfdkqkslttsqqrelddlmsskddvgksvhdlekakramdam
leeqkqkieeleddlqttedaklrlevnmqamraqferdllgkeetveeqkksllrqlremeaelederkqranavnsrk
klendikdlqqqaelairvkedavkqlkrvqaqmkdnqrelddarqsrdemqasmkdierklknyeadvlklqedlaase
rqrrnaeaerdelqdeigssaagrsafldekrkfeariaqledeledeqtnseslvdkarrsqlqvdqltadlnsektvt
qkldnqrtslerqnkemkeklnelentlrtrtkatiaslegkissleeqldieskernamqkvnrrlerkfkemtvqaee
errhadqnkeqadkmmnrvkalkrqvdeaeeeitrlnaqkrkiqreldeqmeqnetasreinqlkkysvnak
>GALLO_DN2178_c0_g1.p3 MYH9s [Mytilus edulis]
maddpygsvsaqelqylavdrntindpmiqaewaskkliwvpheqhgfcaacvkgehgeemeveleesgkrvrvhrddcq
kmnppkfnkvedmaeltclneasvlfnlkdryysgliytysglfcvvvnpykrlpiytdkvielykgkkrhevpphvfai
tdtayrsmlqdredqsilctgdhevpphvfaitdiwsr
>GALLO_DN21792_c0_g1.p2 inositol-trisphosphate 3-kinase homolog isoform X1 [Gigantopelta aegis]
mgcfhsqdgipesdsnvetlylarrvrskkiqnsaakasgsqfnditadvskdktfesknlaaemndsskdvqgkaysif
pkwkgykmcnacedtesktvnkgfkhrghcnrcsmvkemknnlrknspqsmnitafanllalsarnlrvagie
>GALLO_DN21792_c0_g1.p1 inositol-trisphosphate 3-kinase homolog isoform X2 [Crassostrea gigas]
msnidlfpqpettldltapasdalvknrkntwiqlaghpgsfapagpntiwkkritkdntetkayealmadeahsivpif
yreveyngdffiemedllqhfdnpnimdikigtrtflesevknpvlrkdlyekmidldpdaptederdqqaitklrymqf
reqesstaafgfriealrvageppetnlkkiktkdqvqqifkkflkgkstvrcnlcerlrtirqtfeiskffmsremigs
svlvifdgnnasgawlidftktmlmtditlthrepwtlgnhedgylfgldnliqffdnpdidelpgsqpsssnqevpved
gt
>GALLO_DN21796_c0_g1.p1 Hypothetical predicted protein [Mytilus galloprovincialis]
kkrkemeeefarqereeedrrraleeeieqeelrriqveqdeirkqqevvqaqkealleeqrrkrelaaleeqrqveeld
rkqqeelkrqaeerarinellqleeevrermkqdtekrreeaiqrrdtnidaksnlnkirhsqginrafvysyfinwpie
symrpigeqekkkkeaklrekrkk
>GALLO_DN21796_c0_g2.p1 calponin homology domain-containing protein DDB_G0272472-like isoform X5 [Crassostrea virginica]
stfahdddqssvtilphdqdlisvdvksaksptqsvsdqsiaqehvgesqitdliaptaeaesqtlvkdtdslatgddvt
stvmsmgedttsvtqqltdihgddeesrdklgeiidprlprddrgriemieiphpttprstdiatedkvsprprsesssk
lgekieedvdpetlvsivedkfaqkkaelptmptipdylkpktqskqqskpqakkdqkkkgqitkvkkeekttktpadvs
kaiditsvqpeeqdeitqiirkkvtlppenehsvmpdfvtealnrskersrlqleeefaekqrmiekeigntsyegegmt
veelelekkelkkreelakekllkgkpqkkmdekskksggsssvrskkskggkdplqmekeriralkeqeklsnspqrme
eiraleekiaaqsnsmsaddkkfkdklqevqmeleriereaymaeqteadvrqalreermkrmeekaklkkeelarkrqq
lidrkqqekqlkeearqrelqkimmlmddeerkkrqeeerlkkeede
>GALLO_DN21798_c0_g1.p1 3-ketodihydrosphingosine reductase-like isoform X2 [Biomphalaria glabrata]
kmllelflllcligifkfviswlvspqvlkldgkhvlitggssgigkamakeairrgavvsimarnitkleaakvdlekv
agnnfkpvcivsvdvagdyeevqkavqktedkqgpvnmlinca
>GALLO_DN21798_c0_g2.p1 3-ketodihydrosphingosine reductase-like isoform X2 [Biomphalaria glabrata]
ivfissqagqlglfgytgyaaskfalrglaeslqmevrpyniyvtvahppdtetpgfeeeernkpeetklisgtsglfkp
eavakqilqdsvngrfcsyigldgwmlanitcgmspvhsmcdaiqqv
>GALLO_DN217_c0_g1.p1 probable protein arginine N-methyltransferase 6.1 isoform X2 [Mercenaria mercenaria]
mddqsqenmdkpetdeyfksygdisvhelmlrdkprtaayqkfmqqnshllkdkivldvgsgtgilslfaasagakqvfa
veasaiadlsqsiieenkmedkvkvikgkieeislpvdkvdiiisewmgfyllhesmldsvifardkylandglmipsda
vlymtpvnmssyvaenilfwdniygynfsavkyavlgnkmceptitcieqlqcvaepeifceldlktvtitdiqninqtl
sytftkpglvhgfaswfdvefkgpiaaspdqgtkivtlstspatrqthwkqtviflpasmtvdegdqitanidlsqdedn
krhynisveiigeedeqssseedashhpvpchcgatrcmlvqalvekydeeqnvlekeaekvdvnaeveaarvidremta
nadinlnetf
>GALLO_DN2180_c0_g1.p3 Hypothetical predicted protein [Mytilus galloprovincialis]
mltyvryqhiylvrcgsqiptylfgemwigitiavlvelvpsdirttgiavylfiitniggniqllvpviknyikemhkh
dipkypdvnalrtalyilypgpylyaafifvfvmflmrrdqrkaeqsaytilpdtta
>GALLO_DN2180_c0_g1.p1 MFS-type efflux pump MSMEG_3705-like isoform X3 [Gigantopelta aegis]
masikeavrhrgydsirnedttektdqrtmekqetvelgffqtfnktnvwalflflltyllnqldrflfgitaksmaqev
hfgdqacminstyftdsdligsnntdikceagaenlcldirngngsyvckwdyngqgleyqlvagpvfiviytfsgifis
faadkynrkvmlasclviwstmtlltgfvnsmfvnlvnhdvidriceqlladshpeiwtryrggwmyplcsfydsrllp
>GALLO_DN2180_c0_g1.p2 MFS-type efflux pump MSMEG_3705-like isoform X3 [Gigantopelta aegis]
melffsshsryscninnqgwrwsyflaaipgiaiaallfltvkdpprqqsepdkdadkeqntmsvkykakrvfsrffnps
vmllllassirnaagyvisyntqqyftdlhqtkeqigdymswipivggilsvtvlsvtvqchcwrssirrtpvrcycqki
rtifssycyyy
>GALLO_DN21819_c0_g1.p1 Hypothetical predicted protein [Mytilus galloprovincialis]
dftiigivlsgallliflligallfkrykkpkqqqgskrieviemniesenrnqynysevnaqsmgnnanqtvddgvanr
qnqmendydvsshvltrtenepltydvhvsdntynvtetsgnepkddvnntydhflgeqtedkydiadnkvvnrsqcktd
edlyy
>GALLO_DN2181_c0_g1.p2 condensin complex subunit 3-like [Mercenaria mercenaria]
mkshsnllkymeklydktefskfwsdfnhylkypmivfqrepvvertidfiakfvtsvnpdpevpgtdkddslldevsqn
rlllnmfefllkshnvnsravrfrccqlinkilnnlgddaqidddlydkiyqcmlerlrdkepvvrfhavmalarlqdpk
dencpvikaylfliqsdpnpevrravmsciapspktlpaiaft
>GALLO_DN2181_c0_g1.p1 condensin complex subunit 3-like [Patella vulgata]
mtstvekdvneemrrqndlkiagirvkinqlkedmdesirsqdfskaaeikesikgldeerdkvlkdnepqteevksekt
dvatllkcqaivaemlealplktlnptlqtlietlilpgimnedagirnmavrslgmccllnkdlvlvhlplfmqasqid
vecvrvtslkvmidllhmhgteaikhagkkpteeqlntscdlyeeptdnseqasklvafltafldsqnselrtiaaegms
klmlsgrvvsskilshllllwynpvteddthlrhclgtflpifafagrsnqemieeaflptlktivsaplssplaevnpd
nvaellvqltnsklllenqkseeqttenpghdnlaiticneilsnpeantlkvfvkvlnqlefspnnvvnlkeiavltek
iskvikdnpclktvekikayvnsllpeespsmeednntdeqtealeekgdgdanttvdrsalndtaqqlegslfqesrtl
kriksitstksldaseleadirelpvfpeiqeepdtprligiktpskslkrtpakgvtplkgqttktikpskltdvesrn
aasteenqdtetvssgnetekstsrgrtpikrktkddeespvqikspksssskksparkespsksparadksprgrtptk
rkttteehspvhrksskkssparvekspargktptkrkaateekhlqgkspkkptpakkspsktesigknrtatrgqktt
ervqtptkgkspvrgksakspsrsetpskgtpqkgksptrketatkvnsprtmtpikskpntrtgtpttatppvkratrg
kspktitptkgqpsatdttpvakkiqskekpsespasvrsrrvvdqkkdaakpvssiakkspspvkntgrstrgkassil
sddelstsssvksprvnkkaassededdipstdssvisvtrstrrnrnvsgdtatkspvtsvtrnirrakkmagdddlps
tdstlkssprntrkkvpakgtrtkakntpsvsddedtmstdssikrpvrgtrktlrgtrktlmlfqtvrnllnlrpdrqe
esq
>GALLO_DN2181_c0_g1.p4 condensin complex subunit 3-like [Patella vulgata]
mywnmlckhihglgtdfdadlekvlpnclefsnyikeyvdtlkgcddidiqlqkqfviqqllaitvymdladtvsrkame
nllssmltadhvafnlvrysvqksngeliefnvncrscslqsckiyhsstv
>GALLO_DN21822_c0_g1.p1 FOXM [Mytilus coruscus]
mrvatecgrkkrppfsymtliqmalhskedkrmrlrdicawiestfpyykytakpgwrnsirhnlslysiferetnkkhg
sywtvrddcpeklkscpvrdtkkdevksdspipfngmipvipsyipqstasttctgtqarkragpqpilprpspigsgpl
qtyalipiqnvpnstaqnqnlpltssqestssensqseskkgnktrkiapklspslllsppnivkqawldsqalssseae
glgesnksdnetcakrartglpqpklyskdpqpvrrtrsrrkqklvpkerelmqdssdeeteyakfvsrleeelptpmrk
lldenvekcdessaitstplkhsgflpqmpspfsgltplknenildnsfleclrgspqmttkksptsssssspkldlnfi
gltpikmgnhdnsynlskflaeypldanmvddadvlpvdlsalnwssvqnmlpldns
>GALLO_DN21822_c0_g2.p1 forkhead box protein M [Mytilus galloprovincialis]
mssnhgrhlvgphfsqatskktvyplpqqlaekvikdrgrnayvvvfdtnetvdsssglpnpdrnsvlktssrilnetni
kqendsssfqkllrskststedvkinfsnlefeeydssksavkvfsdddidmeidkctvkheidegyeethhartsepia
gymvippsfstpmsskfnlsgssgyfsggssgiysqfntpsplptpeqgfqhpaarqiilvpssvnlegrnvvpqysnis
pmsslaaglhnsariqsptvfstkkftgadafslpenpqekfvnlehdesnrppsttslestsrsstpfqweqvenrivi
qapnkkpldlslpnnnrtaaevqqsinevlkemqkpktttskigevvihcdvkqketvvmvqqgdssnytighlpmsdsq
esinprstemlppcikqetdd
>GALLO_DN21828_c0_g1.p3 LITAF [Mytilus edulis]
mnseyhimsgppppypgekgqeagyppqpqgygqppppqgypqagdthkaqpgydmvslsnmdiqlsqvmdnlnkdmdsl
kqdtdnlnkdmednsnkdtpq
>GALLO_DN2182_c0_g1.p1 ANKRD17 [Mytilus edulis]
mqngnqddnseennemrtveieqgsqtgssseeksdnaptaqstfgpdisasddddnsdigsfimdneidddqdleptkf
llptegmenanipsidpetharlealleaagigklstadgkaltdpevlrkltssvscaldeaaqalhrmraeqqgqiag
aegcrslaeacsdgdvptvrkllheggsvhetteegesllslacsagyyelaqvllamkanvedrgikgdctplmeaasg
gyvdivkllishgadvnaqssagkygntplhyaacggyedvvqvlieaganveqhnenghtplmesasaghvgvarilln
agaginthsnefkesaltlacykghlemvkflleagadqehktdemhtalmeasmdghvevarllldsgaqvnmpadsfe
spltlaacgghvelasllierganleevndegytplmeaaregheemvalllahgadinaqteetqetaltlaccggfld
vadflikagadyelgcstplmeaaqeghlelvkyllkagsnvhaqtgtgdtaltyacenghtdvaevllqhgaelehese
ggrtplmkaaragylctvqfliskgadvnratstndhtvlslacagghlavvelllahgadfihklkdgstmiieaakgg
htqvvkllleppnrvlmngspelellpepqhlnearvptqglgnivppsnpdsstcananfitvppgtqnlskkplekef
niaarnnepqilknmqnsikrshnnnngggkvskpspnttatlsttvenvasnleqepenmesdhtvdvkaterleaiin
nvmaneldnsastreeqilrkqqilqelqkvekelqekaqaqlilsahhqleqqqqqqqlhqvlqqgakalqnkldaqvk
rkqdeltspddltleelciessvdpepsndldkqisnilttdgstavgqivfpnipydgvipvtssqqveegsqamdnke
lwarnngntpkrnvnkvtrtsrnnqivtsttstvttsssivngiltpdqenaiaqgipqianpgsltlaaykqqiqtlsv
rqqqqqqqiqvqqqqtqtiqfpqltltpeqqeqllqmlsqpnfaaqqqlasqhipiagqqivqqqtigqqisqlqpyiqq
qlqqqpqtvqalpqafipqpliqphlispqqlsqqqqqqllqqqqqaqllqqqlqqqikqpppvppatmpknqrpkrhly
nnqtvpgmqgletitpppstpltpnpspaspqsisplcapvdldsqtesnhdtaltlachgghaelvslllskgadiehr
dkkgftplilaataghvdvveilldhgadmeaqsertkdtplslacsggrfevvelllsrgankehrnvsdytplslaas
ggyvniiklllshgaeinsrtgsklgisplmlaamnghtaavkllldmgsdinaqietnrntaltlacfqgrhevvsllv
drkaniehraktgltplmeaasggyvevgrvlldkgadvnappvpssrdtaltiaadkghyrfvelllsrsaqvdvknkk
gnsplwlacngghldvvqllvsahadidsqdnrkvsclmaafrkghvkvvkwmvkhvnqfpsdqelsryistvqdkelak
kcqqsmeiivsakdrqaaeankiasilleeldkeresqekkravaakkrekkrqkkkekqekekdptttksstpepeidi
qekdeviddiiddpirvappmatvtstigitlpignepkytkasrnknnraettvtateskknkknrrekekpldvdvpp
vsicsvmtatptipikqtttnnsdnnnklkrkkdrsdvslksgstgigdlddfgtlpeklkisdreveklrksvektkis
kldnkhenqgkvnievvhqhkispglsspkkgqkkeegwkevmrkskrvqvsssaisrvigrsgcninairevsgahiev
ekqkgnggervitikgppegtkqahalimalvsdpekelnelipkytnkqppqkesmyfsidtsvpttssvsssvsstvv
tsssrssgggrsgsrsqtsnvrlatlpasigvwggppttstitsprrnqqkstssipaglnqdknvtrqlfpmeskkpif
snppttstnnsltytfacssskvttspspifsaskldmprspgppmvkvlqrppnqkneplpivsnqqqsmsngpvqstn
aphgtfspfnnsfsnvadqflkrdesaermnfasvaaagvvasmgnspmsessglpgqmggksdaalqakapgyrptnir
pmtpqemeaqriynfvgmqgmqpvrigvgenelnrapgyrmpnqspvisprnqgelsppshsigqlqprkdeyttpnqpl
tlpkiestlnpnapdftsrqpgqpqgqnippamylqslylaqlfnnqpggpsnspsmnpqsmisqqefaslisqfvasgq
aqgppppvppssgpggfvpgpqniqprpfsplqtgrpnsapvmgvipkavvdgsspgpvppssvsplpatpppmmepikg
ddrkhlrpiggeraqrrapggpgqvnnmtnnfttdyktavwnlaselsmqwnpvssdvmtsvsnppiitssvishgsptp
qmedgpppslqnntdfmngpvdksfesnvdmnflkcagnslppsfnpgplgdhmpnmwnapvkgqmsepsdkgmwnswss
qtsl
>GALLO_DN21830_c0_g2.p1 2'-5'-oligoadenylate synthetase [Mytilus galloprovincialis]
nrikfflvnypvsvimgrqfswtyriehpaefpyvcnlckpanrrfqkllskeshdkmtsrhgrvsvqrriqrsninkti
dsllpdenyklernavikrighilknnvpleyqpaevitagstgkgtaikgssdvdivfllpkgtyntisrmlvdhtqil
ddikgtlrasgytvtgrsaralqlkvtcnepgsgrthyidvdilpaanlekytrpeifqqmrdcpvaeqkfftpsltktq
rgfvksetpaqlkrliqyvkhwktsmikvksppssysfellaiylwqqdgkpqtfkienglrrvmeqladyqsikveff
>GALLO_DN21831_c0_g1.p1 Hypothetical predicted protein [Mytilus galloprovincialis]
ditetwmkrqaaraevpevclvvegnsllvdkkelfaqspvferlsktvfgkreqqivikgkrrkdvvnflrctmpgvle
pmnsenvhrilpmafeyqakkyietr
>GALLO_DN21833_c0_g1.p2 glycyl-tRNA synthetase [Mytilus galloprovincialis]
mviikkyqkklhveeivpsviepsfgigrvmysvfehnfkmregdeqrtylslpaeiapykcsvlplsgnkefhllvkel
skaltmhdishkvddssgsigrryartdqisipfgitidfdslkspftatlrerdstkqvrapveelpkmvqdlsigrrt
wddilnnyplfeqqeatkdk
>GALLO_DN21833_c0_g1.p1 glycyl-tRNA synthetase [Mytilus galloprovincialis]
mkqlfscvfkisrrlsgsiledlnrrtihlsvpcvcksknqkklfgkklqhmvqmmaltdpeiekilqpfrqqvkeqgdl
vrklktekapeldvaravadlkqrkhaleakelelapkdlfdrakledllkqkffvdqsfaiygginglydfgpmgcavk
anllqlwrnffvleeqmlevdcsmltpepvlkasghlerfqdymvkdlktgecfradhlieaqleklatdkkisqekkee
ikrllatidnlskddmgqaikqynmkspitgnelsepmefnlmfatsigptghikgflrpetaqgifvnfkrllefnqgk
lpfaaaqignafrneispraglirvreftmaeiehfcdptnkdhpkfenvadlnltlytgcnqmdgkppevkrlgdavke
glicnetlgyflgriylfmmrvgidpkklrfrqhmsnemahyakdcwdcecktsygwiecigcadrscfdllahtkatgi
klvaerklaeprivdvvecqpqmkvlgksfkkeakivseylskleaaeieqieqkn
>GALLO_DN21835_c0_g1.p1 Hypothetical predicted protein [Mytilus galloprovincialis]
kqmptkssstgisvskpistqpqmrligsagtkativsgsqsvpciivpssstiggqtlltlqgsnasnislipsnkisl
igtptnkvipssispvspvgppmvsmipssnvrpvqplqvvtsvqsilktpttrtffrlsqgqlisssgqpllstkvlpg
tkgqlisspgssllstnvlsgstttahtftttspvislasqsnplnippnskvlilkksdipntsgtilvnssspvsgrp
gmsllkkspvtvskpevasittssqpvvteklslpitvsvaapvmspktpidses
>GALLO_DN21835_c0_g2.p1 Hypothetical predicted protein [Mytilus galloprovincialis]
dsesgqsspeiivnekkliplddliskvktnmdslvqlpkiftsailmdyesesdsdsemsdeqgddmeegqnvadetkl
kkvgheekseiddsvdcqtsdkvqitdtenlveerkaskekedleksksdknvsvnkkgkkdndsnendlpgtekameid
seqckkvnisienikedqn
>GALLO_DN21835_c0_g3.p1 Hypothetical predicted protein [Mytilus galloprovincialis]
ekqvsdlplvnqkvetnnlngditdrlcetadvgnkseiepidtssntvsiskekdipktipdavskikvensgkevgqe
ealqnlsnvidqiivestqedipgwavyedkplrlprkprrkrkslqekiidgelgytvvttikkkgpdgtptssgdedd
skekrrvtkpilkrsiirmspalgllvghdedgftmfdehknsksdn
>GALLO_DN21838_c0_g1.p1 zinc finger protein 808 isoform X1 [Crassostrea gigas]
ndrdhdgqdtlvevedellntsnvtvdeiealdgsivtfrqpevtaqstpmykdrlkdlnqcetcgkvyesrpgflshia
mkhtqpkyvcklcnqgfqsktlfkahrlrhveekqfkcdvcekeyvhkkdlnahikakhgndagykctkcsrvyqyaqgl
qkhinamhkeisfacafcnarfmyk
>GALLO_DN21839_c0_g1.p1 Hypothetical predicted protein [Mytilus galloprovincialis]
gqgdpsyktteysnvyrqhplcprenfkpnheamhggdfqdrttqrqdyvphpiekpyvrqaeqykrpegnmdgmtsykk
eytekhpervhaikhdgqrlpggrfegeptyradykkwetsrqepyglrdsyqaptqpfggestmhhdfrkynqakrepl
rpmeaaigsdqpfadmtdyraeykkhalpakhlhqqegykpssaplddlttfrrdykgqhgqptrsfkpdnaafssgqpl
edtttnrkdyikwpmdrpyvhqhdayqkpegemytqtthnatykqlpltknlamrptsagkarnapfdgttnysqdykkw
alqknqphqrdeyqpnnapfegmptykahy
>GALLO_DN2183_c0_g2.p1 EIF2B1 [Mytilus edulis]
mreslkeainiltetdssttsissagelflrfislkltsleysniqelkkllvergnlfldkvagsrqkigkvthpfird
gttiltnsksrvvlqvlkeaaeakkrfnvfvaesqpnksghktheelqklgipstiildsavytiyhyt
>GALLO_DN21840_c0_g1.p1 probable peptide/nitrate transporter At3g43790 [Haliotis rufescens]
lfrllsqsdirhpvllytifsfavigyeeiftvwcstdpmldglgfnpgeigtvlglsavpllllnayvfpwcarkfgik
ktflggsmimmvltaiqpvahllhdrpsalwgtllviilplkvavsccftataifinnsvepseagavngiamtataigr
tlaptvggsvfawsisygakhlgppfdvslsfffmslccfitivsavtlperltrqkk
>GALLO_DN21841_c0_g1.p1 Hypothetical predicted protein [Mytilus galloprovincialis]
mtvpkafphlvdmtgladtctkdqqellemivtgripdqtsipalqdiqnangswwqmkrdfpfsmnsrkihkilfvasa
depipkhliqsvknvaqpdgsrrnmnpryipifgiltktdlvdwkdakilere
>GALLO_DN21844_c0_g2.p1 serine racemase [Mytilus galloprovincialis]
makekgleivppydhynviagqgtlalelmeqvpeldailvpisgggmisgiaiaaksvkndvkvfavepegkmvesclk
egkrlwpnpprflstiadgirlqqlghltfpimldlvekdvftikdedmiegmkfsfqhmklvieaasgaavaaamsdkl
rnmdpsiknigvilcggnvdinqlpwygks
>GALLO_DN21844_c1_g1.p1 serine racemase [Mytilus galloprovincialis]
asgggmisgisiaakaikenikvfmvepegkmaekcmrsgerlwpnppkfldtiadgiilqqlghltfpiicdlvekdvf
tvnndemikgmkfafqhmklvieaasgatvaaamseklmqmdpsikkigiiicggnvdidklpwysqkep
>GALLO_DN21844_c1_g2.p1 serine racemase [Mytilus galloprovincialis]
lnsilklkeadpklkgvvthssgnhgqatawasrmsdvecsvviprtapkvkaaaikgygadlifcepnptarketcaki
aeekgyaivhsadhydviagqgtmavelleevpdldailvsasgggm
>GALLO_DN21845_c0_g1.p1 SBF1_2 [Mytilus coruscus]
rltdscqaivvlhyplrfsyvyipilpahlvevlssptpfmagihssladetaefldviivdldggsikipecvnipmip
epiltrtkkslhlilnmdlfnadkafppsppkkqissdmkdkeiravfirlfaelltgyrtcltvirihp
>GALLO_DN21847_c0_g1.p1 Hypothetical predicted protein [Mytilus galloprovincialis]
mdyvyrllrpeenyangirakdpnsptsvfrhvldgsykstsryistcgslhalrefaqksrspghvikiqidalpddvg
iidlrdyherreyiehtddedeirkfnnfankfeevllsgyipas
>GALLO_DN21847_c0_g2.p1 Hypothetical predicted protein [Mytilus galloprovincialis]
vnslleltnmdmdyvyrllrpdesyeddieakdinsdtsvfdhvvygsqlgqesryistcgslealmdfesksrspgdki
kidinnlpynveiidlrdyfermkyiegddkdeirkfnnfankfeevliagyipasciqlv
>GALLO_DN2184_c0_g1.p1 RP-SAe [Mytilus edulis]
mchlsqtlwtescpevmhkfasatgatpiagrftpgtftnqiqaafreprllvvtdprtdhqpvteasyvnipvialcnt
dsplryvdvgipcnnkgthsiglmwwllarevlrlrgtisrdhpwdvmvdlyfyrdpeeaekeaeaiaekapqkddatip
dqwntepvnlapalessdwateavavpppaagtaapfdlkapaptedwsasaddwsatpappapttdwggssaenw
>GALLO_DN21852_c0_g1.p1 Hypothetical predicted protein [Mytilus galloprovincialis]
mcavfggvyclkmsashlvvdkdnkctgvistdgkkltakyviieessvpfplfnasnkryisravlvtdksivhdgsqq
lsllqipksdgrylttvielppssmsspsplnvvhitmetenedttpeldlqdivntlfqtepsqddgkpvipsqddgkp
vimwsmffkrefycdvsvdrtvvpenvivipgpgpqldldivvdqsraifeklmpgedflprppnpediiyiddaekavk
desnksdftesdqsestnkpndqsesdnsnftesidkpkdqsqsnnsdttefksdqsetidkqndqsqsdnsnskesksd
qsesinkpndqlqsdnsshtgspdqtgstdkkepkte
>GALLO_DN21852_c0_g3.p1 rab proteins geranylgeranyltransferase component A 2-like isoform X2 [Biomphalaria glabrata]
tefdvivigtglsesilaaafsrigqkvlhidrngyysgrwcsfnlqavdswinqtkgedalkatdadtiknlisdeest
ielelidksyshtnvtfnigddktdvesdlkekassegtlnsqckgkest
>GALLO_DN21853_c0_g2.p1 Hypothetical predicted protein [Mytilus galloprovincialis]
pedipldnenthlnndnqlqqirqnentdpsynetptrfdnggltadlelnrpediqlnnankdsnqvgddshsqidngg
lypsnlqtnetddsqinetkeqpstdapvrfddgplnqndnqlqqirqnentdpsynetptrfdnggltadlelnrpedi
qlnnankdsnqvgddshsqidngglypsnlqtnetddsqinetkeqpstdapvrfddgplnqndnqlqq
>GALLO_DN21853_c0_g3.p1 Hypothetical predicted protein [Mytilus galloprovincialis]
ddgplnqndnqlqqakqnentnrsynetptrfdnggltadlkltspenqelddenkdfkqvsdetrfqidngglypsnlq
rnetddnklnetkekpstyaslrfdelsendnnedavssitdiygekadksenddidsnadnfnrmrmkrfinqfeeddl
ndldidgdknndihvslkfdtnsadlydegnnqmdnevdpnakvsdkddtddlkaddtdnfnendidnpdeedideddvn
kddidendid
>GALLO_DN21856_c0_g1.p1 TPMT [Mytilus edulis]
ienleklilktctlktgksvnrykmdwkgcwekgtmpwhmedvhpkflshvdkitekknnakiffplcgkavemfylakk
ghtivgveyieiavkqffdenklsyktkhvpeidgdvyeneen
>GALLO_DN2185_c0_g1.p3 CAPD2 [Mytilus edulis]
mchldeesytlrngvlgvmgeillkvlskddldnkmkltrdqflecltehihdvnafvrskllqiwwnivnekclpltwq
dkvltlvigrladkssqvrknsiqlvtafikcnpfaaklsveelkenyekekeklkemaggeeemetdssqtdpvtkkid
eewkplktklrraikslhdkeedeeedggnngkipenetsesvikqinnliseekyedsvtl
>GALLO_DN2185_c0_g1.p2 condensin complex subunit 1 [Mytilus galloprovincialis]
msfefvipssrddllnrtgidhfvvseiatlreipgalqelktafrsqgskcllhkfdtlfsvvclqkdvsgdlkeeawq
llikiaqsfvnnlattldetsiepevrkdgsnmvkmicyllsqffeifeaedtqpsasqvvggkgrrgkkkpsdsgidwd
rekecgikvllhlvtpnihrlwdppiveeefvtlvtncgyrllenpsitrvtsketrdaishligvmakrynhglsaslk
ilqllqhfehlvsplahtveiitnelgvksviqeimrevgrldpkdiardpsgtrcisaflvevaekiplvmfmlppa
>GALLO_DN2185_c0_g1.p1 CAPD2 [Mytilus edulis]
mliywskkdwavelhkilfwpnkeglgsratqdfilakdtcitllklgldkkakgavakkpyrlpedhemftrlsellid
nvadeknnhwialaeqavkvvyklsehpdvicgniikaiadklitigklettilsaagdsqptedtssttevtilltrlv
siagsiafsqmihvdnsvlgelkrrravqeekkkkpskkqdksrieseaiedelglagaaaedaeveyirriceqeivtg
nnllgilggaaaedaeveyirriceqeivtgnnllgilgpllvticqnqtkysspqlrtaatmamskfmmvsstfcednl
qllftilekssnpvirantiialgdltfrfpnliepwtahiygrlrdtsahvrkntmqilthlilndmvkvkgqisemam
civddderisglaklffselskkgnavynimpdvisrlsdpdigvdeenfrtimkylfsfiqkdkqceslveklchrfra
tttdrqwrdlsfclsmlsysikglrklqenftcfgdkladddvygmfctimsksksfakpemkalldeleqrielg
>GALLO_DN2185_c0_g1.p6 CAPD2 [Mytilus edulis]
mvremkfqkakglkkskrrqvdsdsdeefkenrtpaprrgarqkpqpklsfssdeesdiemfdmdkssqetnsqveaese
esddplspkktnnrrrtgkrhlhklslspvk
>GALLO_DN21861_c0_g1.p1 amino acid transporter AVT3B-like [Pecten maximus]
mavgrtgskhpvkifanifisfigagvlglpfafkeagilegifvmatigiisvkamlllidckykliseyrlprnekak
vetspkkvqetdakedgllslqvakqefvnliteeevnkeedpghdlsygdvgfyaigyhgrllvdlaivisqtgfccay
lifitenlsdymrsmkl
>GALLO_DN21862_c0_g1.p1 Hypothetical predicted protein [Mytilus galloprovincialis]
isskvswnlpasvaksfltsrqkrsdprcdevegycehnkqicmqhnensreircstssclptqtcylatpcpshwrigc
tddqclsfpcsnggschdltgsyrcncipgwdeatscstdkneclsvpcqnggsctdkwanfschctkrfngttcekdcr
pghaditfivdssss
>GALLO_DN21862_c0_g2.p1 Hypothetical predicted protein [Mytilus galloprovincialis]
yqfsvitygftaqvlfdfndfsskpdilqalkqihgihsptytkvalskavelarnttsgsrltnashyiillydglssd
rhdaenyalslnqlsayhrpirsimtvavgrsvdhsemvmlsnkpeltfvllhfddiynkilkdtahkdctdcirhtdtd
iiilqdininqtsvgyrsrqeairrviekvvrynadahiglysytnnisqvfplswsnntdkmvatalqvdrkgsltsnl
sfalnqlrqkgfl
>GALLO_DN21865_c0_g1.p1 Hypothetical predicted protein [Mytilus galloprovincialis]
mvldiyfakyegraiycgrnevtasvqqqcdgltrcqvsakdeiyddscafsnevltirygcvaptlstatedtlgsttd
nnrwhsstsdsdrrpssvtddillenttsiepresaqtnignshtsetitiatliggcifgllliavititifrhfsgak
diyagdnvetlqisalsgseldhhdhrsglienvaethlnnrdnnqsnntstflsmayknnsytlepttvknvsesaess
rvtvetrckyiddseysviqnysdsedilppsydvvrectspkclavcankynrahyngnsydktnttqiqwssdhndgy
staatfllesdqcryntdssqhvyenqligskdktasnqhktsrkftfgadhlsaekkdmnastkksnpydnmnftkssr
aektykkatpnyqnigdnfspaanyinideklsienqkedsdysspinrtsssqgveeseqnnnkqsqcympmnfgsskk
ntdfvesdnvyvpimspttlvslsdvfddtyql
>GALLO_DN21869_c0_g1.p1 leucine-rich repeat kinase 1 [Mytilus galloprovincialis]
mktqskrpclqdynvdpgfpsveqlmrdcwarsadkrpsaedivsdlwmrsiqfislkktfklpcllkdgpidcisftsd
srkaetiwlwegsedgrkyttldkyttkdnngcvptgdtlpgsrvtcmcqvdkdiwigtegykietyshqcfvkkekkpl
ctfatpyaiatsiqfikqdsqedrkvyvtldtgkvmvfepvnktvtirnlrgqthtsealcgwrttktltignspatcma
nippsgqsrneiwigcggsicvvsnstcmvedhvpvqrlvkntelhttrmvkslvyyddrvwclindsaiviefdvdlrl
ptyilvmddysptgfvvseyisgislsgssesidmvssvlksvdicgskrpnagyfninanfndvqdednsdqvmesgdf
endsdlnectwivsddkadksepppvpkrtptiktapvqlgqtpppvplrphrkppiipprsprpgsrssscsslpktdv
rpkirvsssvsggsqkeesikvcsivnvgdtlwvgrnygdilivnigqrnsyqygevitvlkvtpsahmgndvevllstg
ssvislskigdskkgeviswepynstdikriqnywsmkrnskdv
>GALLO_DN2186_c1_g1.p1 copper/zinc superoxide dismutase [Pinctada fucata]
qvismleflidnifvefggrlfqqivgipmgtncaplladlflfsyeseflqtlvknkkikearlfnftfryiddvlsin
npnfsdwvpliyppeleikettdtassasfldlylefdihshlstriydkrddfdfeiinfphlssniptspaygiyisq
lirysracsscsdfvkrrqtqtl
>GALLO_DN21870_c0_g1.p1 Hypothetical predicted protein [Mytilus galloprovincialis]
gfyrcsekcpkytnlpaqcrlvadylkpcckkpycdftgtngqitgtptlapgmvttlaplapgqtraptpaptpkmpdt
cmyngvpfkqgqtwddgcdlkcvcengktgfyrcsdrcakyasvpqgcvlvtdpsdsccrvpscspqtpqpgqtpslgpg
mtpnpnptlvppmiptvpaviigvgvtptprpgmptpatnsppipvcmykgvtytqgqkfddgcdlhcecfd
>GALLO_DN21870_c0_g2.p1 Hypothetical predicted protein [Mytilus galloprovincialis]
mtpnpmntlvpnpgntggptiapnlkttlvpnpytgvptlapqpknvcvmkgrqytqgqtwydgcdkicvcedgqtgfyr
csdrcrsyknvpptctmvpdpkdpqccqlpqcipgvngyptpvpqvtprpgmtqapqlvtgqplgsvtgfapsptptpmi
tlapipgqptpsrqptpapkmvcvykgkaygqgqrwqdgcdyncectdgmtghyectercpsypaippyctletdpkdfc
cqrpvcnydk
>GALLO_DN21870_c0_g3.p1 Hypothetical predicted protein [Mytilus galloprovincialis]
vfgqvtglnptpmpgcsyvtdpadpccqvprclstptpkpyltpgpgqpgqptpqpgqptlqpglnptvgpnftptvtpy
pqplgvtgsvigkpqvpslrgtceymgkqyttgqkwddgcryhcvctdgmsgqykcdercprypqipsycvlvqdkndqc
ckvpscsilaptpnppfspspkpgqptlvpgmgttlspimtpptqapqpvvkdvcimsgkaytqgqkwddgcdrlcvcdd
gktghysckqrcptytnisptcimvadpsdpvcckipqctnpnnstippgvfgqvtglnptpwsiwtshwtqpntnskla
tntrrnehtsaaakp
>GALLO_DN21873_c0_g1.p1 solute carrier family 26 (sulfate anion transporter), member 2 [Mytilus galloprovincialis]
mkhilginvprhngvfkiirtwkdiilnisstnvaalltsivsmvilylvkvqinqrfksklkipipieiivvaiatvis
hfakfrenfdvnvlkdipagipkpdipdptlldghvkdaiiigivaflkdaiiigivafsqsvsmakilakknnyrinps
qemvaygagsvlcslfsgyitaasvarsmvqdgaggrtqvaslfgclvvgssqygsrwcwwaypgcvfiwlsgssgcyhs
cwtiillitqvcavicdicelernvftifgstkni
>GALLO_DN21873_c0_g1.p3 sulfate transporter-like [Gigantopelta aegis]
memnnsrmdgeivsekwskvvdfeeqyalqdaapkatlrqritgfagkcctrdklkstlhsnfpfinvirrykilqdlps
diiagltvgimqipqgmayallaslppicglytsffgpliyfftgtflwtvdillywdfkacfngnycnrwlddrirp
>GALLO_DN21873_c0_g1.p2 sulfate transporter isoform X1 [Octopus sinensis]
mtnimrpykdfspqtepsgfrviqyqspiyfansdmfvkavakasgvdpeklrkmkkklekqkkesaeneeqltnvnsde
kekvilnvdtsaftdvttivldfstinfvdlvgvkalrrvyteyekvnirvlvaapnkkvlsilkaaeffeeykdsiyid
vssalgnhsnaev
>GALLO_DN21877_c0_g1.p1 Tetratricopeptide repeat protein 28 [Mytilus edulis]
hliekslmrihqgiknsmyttytsienkvggiagwkdllkavgfrfeagqndlppavffpqsdpgdrltqassnlqallg
lppsclsalskflpnydageanirvmrdilskmaarevnvdvqlnvqlwrvpgcheffaslgldlvevgrdd
>GALLO_DN21877_c0_g3.p1 Hypothetical predicted protein [Mytilus galloprovincialis]
mssvtnlqnaqkhekqgrpvidssgavvvgnpklspgasqhwifkdipeaeyearvvgelltsrpligpdatkaailhqi
eqvevihfcthiswklssivlapsenipsqhrfpsidsddsssditgfdgpamseylltaadilnlklhaklvvlssgyt
ddragrinsdgvvgltrallsagakcvlyslwpvpddaskmlmrslytalqegqsvthalqhamkavqsarqyshpanwg
gwilvghdiklsskialmghaiceillspgqcreamrvllhliekslmrih
>GALLO_DN21879_c0_g2.p1 sequestosome 1 [Mytilus galloprovincialis]
meawfnrrqqkwlkrqqemehslntrtegnknqngendrlqkriwrirnklaqfeigdltpestnqegsmnsgppstrke
kvgrgrfgrqqgkfgidkdnaviklklknhhrarscpgritgtisravqfgrfnagrrfgkfgphhhtaechdrkcrngh
hgdkqlrngpfkknirkmfvesqdkpddyindemktkrrcrrqenlekkihfrqmreenkkipnawrvkqrglgnrhghg
mnywiprrmrllnnlseleeeknlvqselkhgcrhtpggsidclhkv
>GALLO_DN2187_c0_g1.p2 RAS protein activator-like 2 [Mytilus galloprovincialis]
mssdrdpvlgphsmsspnvirqgsssgsasseedtvkhrspvkssdrdlfspqrndplrnlapklssssssesleqelyk
mtrsssamstadssrftrsnsvqssndpvkfsldlhssvssqnsddvrnsnvtpsnntsnhyslsrapsrpkelshtgsm
dfshmrqryndpirrtatdshisshikygpshaysnsditsnsshgskysdkyytdnsdkgsrkysfgdrsytedsdrgs
qklspnnavhmgiksvqrkiqeqektkqeyesevetlrqqlneaqdrlqqaedrlkehetgtaqlvddwqyrlseseerl
rkqqvqkddqmkqiiqscieyik
>GALLO_DN2187_c0_g1.p4 disabled homolog 2-interacting protein-like isoform X11 [Mizuhopecten yessoensis]
ikrilnasyekipnerrgsvplvngvdqtdsmdtssstpskianffirkgfkgnlkrtksvtklekidrkraasnlsdhe
sntfvgslkrtmslgrlnrkrnrqnptseelrssspkikdqvvec
>GALLO_DN2187_c0_g1.p1 RAS protein activator-like 2 [Mytilus galloprovincialis]
mykdfsqylstdycqlcevlepvisvkdkediatclahvlqklgkakdfltdiimaevsrldnkhltmrgnsigtkamea
ymklvgekylqntmtefvksliesgddcevdptkvapqflqsnqsildmysemvfakiinshcyfpselrdvftsfqtrc
lemerentaenlisaslflrflcpaimspslfnliqeyppdkaarnlvllaktiqtlanftkfgakeeymtfmndfierh
sesmnqflqqisstdtnggnqflefdgyidlgkqlsvlhsllteslekcpqesvaslgklpsilsklktalenpdvgmvi
pppkqnrksqiydnlvnmppqastspteivremlklcgeedipvlsgrrgsrlgvfdsennveteddfgfyknskfdvsn
vsvksvsneqrvneswseivnvaeshqgdyidllhfadedvhnssmdsdhnmngseisisqistiassgyqsfgysqsss
pidpnttqdftkshssqaplqpl
>GALLO_DN2187_c0_g1.p3 RAS protein activator-like 2 [Mytilus galloprovincialis]
mhaidltasdleiqplhssilgqdhcfqvstangskyiscrtaeerekwigslrksvhpnqehirrtdnslklwikeakn
vpskkkyfceicldrtlyaktsskmksemlfwgehfelrtdnslklwikeaq
>GALLO_DN21880_c0_g1.p1 ras-related protein Rab-21-like [Biomphalaria glabrata]
magvnagggrnsfkvvllgegcvgktslvlryvenkfndkhlttlqasflnkklniggkrvnlaiwdtagqerfhalgpi
yyrdsngailvyditdedsfqkvknwvkelrkmlgndislciagnkidlekdrhvavsdaeayaksvgakhfhtsaklsk
gidemfldlsksmieksaenggknnrtmtksksvivvddeqpqqqsgggcc
>GALLO_DN21881_c1_g1.p1 Hypothetical predicted protein [Mytilus galloprovincialis]
mippgfdpefhrspdpstrrltkqnaslvqvidewrqryhlsgqlldstpddlirdmgdiqshvrlqaiatlskvaeyka
atedpfnlafkdipldnpysrnipeklyvaleclledsndrvrcaaaitlyslnrpcdkakdimygamkgesridrwaaa
qclshsgvcnslivgeiihqllttedtikheraisllgklsifsplvhgmtaellnssswrhkviackilptlhgtinkd
itsklsdlmwndwhtdvrksaaqclgktshgkevhddlkerltidneeirleavnkigqlgimtakllptflkcfeddyi
sirsevcitcgnielkdevvleklillatfdpiwkvkalafqalgnigviseeitecllwavryeekeavraeachtiav
lelqteevaevlqerflvesspivrdeiaatlkmfgisatedmdmvtqiksevrklctrnnianqivlnekdqqkeenla
rmiyesekevkenekekepimqrirsmsqassrpetpapkivietetpaspvpsregavftptaeeeldtilsreestat
pdtvtttpglksrteneededesksrlekiseradsgsqlsqslteeevkpvsrpgskvkfleveekpltapskssgmgl
gseirafsrdaikerekinrearntfaafderyadltgdlllvdnaylgklpseekitsvsiineptptyelkategqad
evfpvddd
>GALLO_DN21881_c1_g2.p1 Hypothetical predicted protein [Mytilus galloprovincialis]
matfadasslsgtfdrseklrtpalfscaarvkipqlgaedsqlslqlppkkqaqtsivfrsfsqpepvdrrylkkissd
lhfgedvvkdrcfhmlpydekylfealsldgiveppgkakippgrhdsrgtdnrhmpcnltkstkshlkplkrkimekak
qmhddaiqraaideekrkae
>GALLO_DN21881_c1_g3.p1 Hypothetical predicted protein [Mytilus galloprovincialis]
ekrkaeaipeeeeelevkqsffitepqlqppqpssvryvpppthwelpkkeeaqpdkkevklqpkpkpstksvisrvskg
rhvvpeekkeddwdayvlsklskniaqklvhegiadperkerlsklleaqygkadlnnffldendlldvheelekkerek
ekeskpkkkwkkkeasvlqrvynmqevereandp
>GALLO_DN21882_c0_g1.p1 ADP-ribosylation factor-like protein 8A [Biomphalaria glabrata]
mfsffqrildwfkslfwkeemeltlvglqysgkttfvnviasgqfsedmiptvgfnmrkitkgnvtiklwdiggqprfrt
mwerycrgvnaivymvdaadpdkiepsrnelhhlldkpqlqgipvlvlgnkrdlagalderqliermnlsaiqdreiccy
sisckekeniditlqwliqhsksgr
>GALLO_DN21883_c0_g1.p1 Hypothetical predicted protein [Mytilus galloprovincialis]
vhtsekiklfcmdhdipcctmcisithrkcdeivtiedaakmicsttevdnlkqrlenhsmryetlinrstyslsdletq
ykmrmgevdtmckiviqevqnfkakrkfelqkiyeekknvvetvkvsfkn
>GALLO_DN21883_c0_g3.p1 NUP358 [Mytilus edulis]
nagrpdklstsgrclfksgspvttprehcspedwakqlpknfliigliegeklkrpekpcmscerldvqttaaflcleca
dtlcdicynchksnksssdhevkplssiskkekfpkaftsscsvhtseki
>GALLO_DN21886_c0_g1.p1 Hypothetical predicted protein [Mytilus galloprovincialis]
avkrnltypietpptntkqprksspvhsspvlsspdrsspvrsspvrsspdraspvrsspdpaspvspsavrsspvhsss
srsspgqpvtlsspeavgspettkslnpqdiisspastsssvttrvkvfknssgvtfhiqdtvciargknscdyakvtsv
wntkvditylkktakglktwivshdkpyt
>GALLO_DN21887_c0_g1.p1 Hypothetical predicted protein [Mytilus galloprovincialis]
sttidlvdrtllgrlyesefafafvsvghimmpgpivmtysdvagpgphdsgnrtllvhwnpvrqvweetsrscnetdte
vfnndgtvtvkvcntwrdltegavnepyfkhetmfslanakasitnsephltvpdviymsedagtiqyqleatddegdti
efylvgnytnytmgtpilsvdg
>GALLO_DN21890_c0_g1.p2 telomere repeats-binding bouquet formation protein 1-like isoform X1 [Pomacea canaliculata]
lqlgsnmhhliccsnnslgqslakkslclsdlslvkkslclsdllkeaaifclgcavenniysqkelttiaqfinlhktl
sdeksttrlkhassyllltlvsnnslgqslakkslclsdllgllrtslpsvgrqdcwfddagttglelwssvaaalcmcv
nnprrdnwsgimv
>GALLO_DN21890_c0_g1.p1 Hypothetical predicted protein [Mytilus galloprovincialis]
mcvnnpqneenqrvcgfvlpyvftviqqhdsdvirpllsfirftvanndknqeqvkrcgglnvlsdklnqcvgkpidrls
iqvintidacitdnvenaeeigrletvktmvklldtdkisqdeklqivvtlvhavemsdqnkihileesglfalmkslnd
iesgdeelfkaikyllqlctkkteeepqnetaemldilkkteamhknreepqnetaemldilkktetmhknsgllllhki
nelsdrlqsfeeesarefqqvtspvscsseyhvndwnnnsrtmhqnleskrvlqfqnsvetpnkygmsvnclsrastpcs
efkrnkirhmsenqdlqgnhlngfvqrtpsklymiqgtgnemvpsnmyqtlqinpqnchqavnenft
>GALLO_DN21891_c0_g1.p1 nuclear hormone receptor HR96-like isoform X2 [Pomacea canaliculata]
mmsdngdslnsppdikphlscghddtsednsnageytspgsvksetspgkgrgrrskddkscrvcgdkalgynfnavtce
sckaffrrnalkdqttkclfqgncf
>GALLO_DN21891_c0_g2.p1 nuclear hormone receptor HR96 isoform X2 [Crassostrea gigas]
mrmakvmhnrqkrkesveslttliktepmeqepdqscqyatstsghctpspdgmiditstvvtpaididaldiekklcrv
lskreaelcehltngyaatmanyhcenltsesytdsndlvntseqavrrliqfvklmedfkelsqedqitalkscvlqsl
mlrsv
>GALLO_DN21893_c0_g1.p1 Hypothetical predicted protein [Mytilus galloprovincialis]
rvktadtinlpprprgkkvvpvppikeshskpspittdsnpklddeisdeemqdydypdiskmlpmappqqsqnrpvvrv
qpstrnitsvttssermsqmsvqdvvrclhqcalaklanlcdenaidgkfl
>GALLO_DN21894_c1_g1.p1 zinc finger protein OZF-like [Ostrea edulis]
mrthtgdkpydcdvcdkrfsqlgslrlhmrthtrnkpykcdlcdkvfswrgnlrthirthtrekpyncgvcgkggdkpyd
cgvcgggfrqhilervywklqlketqyknie
>GALLO_DN21897_c0_g1.p1 QN1 [Mytilus edulis]
kenevlkskvdelqlevdthrielqkyqahfedknrktrekyeeqigvlrsshqrelqkfladnalqhsaskmaelqskt
daqqvmikhlkeqlnkshldseqlsilriqnaslenqidklkeelreakkfhtpemkhfesiqqkiiqmekkretrelel
hqiiknakhtasvemeqeankwkgivdsknsark
>GALLO_DN21899_c0_g1.p1 annexin A6 isoform X1 [Crassostrea gigas]
mpgtfpvaskilhkyeqdrayrlhrqkvstikpkvatkgprkyphlilslkkiqleeekqaevdhenrlllhkmtnimkn
raqvdnwneyeprslnyiare
>GALLO_DN21899_c0_g2.p1 annexin A6 isoform X1 [Crassostrea gigas]
hirdiqsenigiakrlekaqpvikaddlekeyqhkrylqslwnenakdyeevtprhhkfkelkrskdgiegeddydddfe
dddskskkreklppltedrtsksikysynpytnktsssndslpridskkvnkksaeirmvapvs
>GALLO_DN2189_c0_g1.p1 Hypothetical predicted protein [Mytilus galloprovincialis]
meesftankenretgvitnlkdgygfiqcterearmffhfselldpkkevktneeveftvtqdpsasngnklmairikyl
skgsvsfrikylskgsvsflvihpekyigtvdkepnahkspgkikeaetgiivfdfdekiqkisytikdvlemknapryg
dkvefnlgevkstktrtgvnvrvvlrnlnnkcqgfiatlkdnysgihchfer
>GALLO_DN2189_c0_g1.p2 Hypothetical predicted protein [Mytilus galloprovincialis]
msavkklnspqwknfqpstqdpaivsfqratapvinshinsngvsfqraaapvinshinsngggretgfiekllhsygfi
qccerdsrlffhfseygddinlvkigdpvefqmtydrrtgkpvashivllnsgsqsyevlseekftgsiaqeakptknkn
gyalrsqankeqkwlcsvrrqpwegnlpt
>GALLO_DN21909_c0_g2.p1 Hypothetical predicted protein [Mytilus galloprovincialis]
ehigvervkklkkkkkrrshrpveyqenttmdeniydeiptstprstapavphlprslkplpkrlkteseasfasysgrs
rtdpsssgvysnhdyskpkkehainidsdkedlr
>GALLO_DN21913_c0_g1.p1 E3 ubiquitin-protein ligase MYCBP2 [Mytilus galloprovincialis]
svvselplkltrkcmdvfgsaqydpetekrsintgfdedsvfivsgkefalvrtsgnkvlytgrsqalgikqggpsqgkw
gelpitkspkivqistghegqhallvsedgslffvgtpkrgedgdassskarrqpkavkpkkiirmesmskhvvytacnn
gssgiltkegevyifgkdtt
>GALLO_DN21913_c0_g2.p1 E3 ubiquitin-protein ligase MYCBP2 [Mytilus galloprovincialis]
thcdhatgqvtdlkdtvatqialgkahavvltdrgqvytfginnkgqcgrdflpggavkeannvtmaeeeeetevedgic
pdgkhkwkrdqcmvctvcgectgyslnccnsgdkerqsamlcgcgages
>GALLO_DN21913_c0_g3.p1 E3 ubiquitin-protein ligase MYCBP2 [Mytilus galloprovincialis]
gdtgklltavmamlmangslssqeimvpgiltglqksvqavllgksilpdwlhqgikvgaeinrfivedlpeiaadstqn
caiasdgeylyllnkegifkvgsgykgtikshvyqyskdfpnsanswltcagdqlfcrtddnthpclavvdsktfelkds
fhldgkghgpcalfsdgdyigqiasakddsfvvrlynpsvsp
>GALLO_DN21917_c0_g1.p1 Hypothetical predicted protein [Mytilus galloprovincialis]
mpdvvangnlpsdnfhnnislqyriqsyepyeekkifshvvaflsedicaemftnhsgyldqlekgdvfqitkqeesytv
agelwsllmlqkrlqtllrtgkkqsaeykkrefcnkcvqtekpkttdtavqtnypikkqglvncgtmceillpsvtafgr
eikqsgryntnsstflshsvdedmdeeytprtsrrkrkipkraatayehsdikikndkvkqsqrivvvqddtvtvkdcnt
klnrstkqpvladtktqmksitnnqeiipepdasihatn
>GALLO_DN2191_c0_g1.p1 Hypothetical predicted protein [Mytilus galloprovincialis]
mlhadtstpccmpdtsesheyveariinmakstylqtanmnisydftsqktvtfiynikadgkvlpslstlvdyeagvay
vvqnnkctksavpiklrracvpemfkivetthfgagsemlavhkyqssygnstssftvtaqncyyisyeaydsqrpaerp
rgvvfgitlgikdpsvfsvpalckktadlqdipeyqagkfhhfv
>GALLO_DN2192_c0_g1.p1 DNA repair/transcription protein MET18/MMS19 [Mytilus galloprovincialis]
mtgednrllvpvcrllvscaegsdsaccqvlqdvipnliglynkssvnsqrklvlemisrfvrvvsgysqgqchkvflty
ipelstiiksalidssshlrmtgisgvnemlkvsgedtqvytelildktfndqdkdvrkscleplktiaekhtdvlestv
ipkvlerlkdglnnvvkgsedvdneinavlstvtisynslvmvskelf
>GALLO_DN21934_c0_g1.p1 cathepsin L1-like [Crassostrea virginica]
hgidtwksypyvgknekcrfnnatigatcrgytdikkgneddlyvavgsigpvavaidgnqasfgmyksgvydepkcsst
ilshtllvtgygtykgreywlaknswgtswgmngyimmsrnqknqcgianlasypmv
>GALLO_DN21934_c0_g2.p1 cathepsin L [Mytilus galloprovincialis]
kyrrmiwednnkyiekhnaeaasglhtytmglnsysdmkheefvktmtglkisanptpgkpfvptveagrlpdtmnwtal
gyvtevgnqgqcgscwafsvigalegqwfrahqklvplsvqdlmdcstsvgnqgc
>GALLO_DN21939_c0_g1.p1 AVIL [Mytilus edulis]
kaiqvakkirnqqrkevshiviidekdvsmntafikklhngenlppkeetinnfnakidvenivlhrvagervmydmpea
skrplnqrylvkrdsylldtgpesplyvwvgsqanenaamngikrgksfnehkaypshqaicrimedhepitfrkifndw
rdkdtkhrqltk
>GALLO_DN21939_c0_g2.p1 AVIL [Mytilus edulis]
anmmkflnyllneanqpptiktptpvpdrpssrpksgrlssslrhheiddkrtvarsptfvsertytafargkrpstsrt
ltsvqssnykdgkisqngvrtsfkmdkhitealpamepaflevtkeiagqyvwrlegrsrvvdleeqhhgffhegsvyiv
lkvdsnetvhlhywfgkhstendrklieekaheldrivhhahvftretqhhesicflrnfndgiiyiegrpktalsratv
yakrmyiidgrkfvratcvepsadlldnnl
>GALLO_DN2193_c0_g1.p1 N-acyl-phosphatidylethanolamine-hydrolyzing phospholipase D-like [Gigantopelta aegis]
mkslwcgwvikskdshtfyysgdtgycpvfktigekygpidlsaipigcyapryfmqpqhinpeeavlvhkevrskcsig
ihwgtfnglgshepylqpkeyldkavkeanldnmefftvehgkitkipiesngdtkpqhinpeeavkvhtevgskcsiai
hwgtfnglgshehylepkkyldeavreakvdnmnfgefltvehgkitaipikskkdvvaihwgtfnglgshefylepktl
lekavskamegnknfgkfstvehgaiipiksnqdttndskdddgakl
>GALLO_DN2193_c0_g1.p3 N-acyl-phosphatidylethanolamine-hydrolyzing phospholipase D-like [Ostrea edulis]
mkrekknlkiqkilfnlcglamlhsflvqfngltvladpvflyrcspvqvvgpyryrptpceikdlpflvqfdgltvlad
pvflqtlfttpgsgtyqisthtm
>GALLO_DN2193_c0_g1.p2 NAPEPLD [Mytilus coruscus]
mvcsrrnkeilsmacckenertdfddmaeseersnfddmaegeekdplkeihipvkepgwfrsvlynnppsftewykpga
lpflkmkclekneagipdqkktplrrmhllgrkdclamvchtiillhgpiginlvmd
>GALLO_DN21944_c0_g2.p1 Hypothetical predicted protein [Mytilus galloprovincialis]
vkngatpvtkedgdpqvfisyqwdmqgkvediknllehnglqcwaditinhpprgtsskssrssvthqldsgletlqsqi
qrnmkaasvvltcltpkylqsdnckkdltlaetfhkpivpvllrfsplesapdqvrklla
>GALLO_DN21947_c0_g1.p1 SLC13A2_3_5 [Mytilus edulis]
pqtigtqnsvtcwirnifiiiltpiillpiiysietkeakcayivilmavywitealpiavtsllpiiltpltglgsakt
vsskylndvsmlflgglmmavaiehwnihkrlalrilllvgseprwlmlglmlptwflsmwisntatmvpfnvdq
>GALLO_DN21948_c0_g1.p1 apoptosis regulatory protein Siva-like [Crassostrea virginica]
mpkrpnpfgdasplqmkthvgtkeinlmgmdgdknmktvyektkqllftgaqkqlddinidandncasipnqnvsgqmcl
dntghivapsvpsvqpptptdddndedgmdvdavlvdans
>GALLO_DN2194_c0_g1.p1 AK [Mytilus edulis]
megiiipndplvgcecdscldnkkkccvtqcgsefayyknkrlrvlkgtpiyecnkrckcgpecpnrvvqlgrkcklsif
rtingrgwgvktlqkikkgsfvveyvgevitdveaekrgkyydavgrtylfdldyndgdcpytvdagyygnvshfinhsc
dpnlevfgvwintldptlprialfsrrdidkgeeltfdymmtgdttnqpptldqvekdlaaeflktpvlqtypdmpegeg
dslevtleendtlpelkpdevketgdaadsndsndsnipelsiesdevfdeppkletqkselipksltdqyrivcqcgak
ncrkylf
>GALLO_DN2194_c0_g1.p2 histone-lysine N-methyltransferase SUV39H2-like [Crassostrea virginica]
medeikdaqvsclsgiidlqracqkqnlklsaetnqylvyltlkklgpfvaqklisklvekgeinwedghweveqiidhc
edegeeyylikwkdwsnahnswepkanlectdlleefhvrgtkrkfeyddsvpiskrsrvdeifqklkpmkgkisplqll
svsspvkggkpifkglsvvqlkvenlfskd
>GALLO_DN21950_c0_g1.p2 retinoblastoma-like protein 1 [Mytilus galloprovincialis]
lfaccleivifsynsqrkfpwiveifdicpyyfyrvveiiiraedglsrdvvkhlnhveecileshawkrdsplwtaiqe
nngvpvceevilpslidsnlssgnkvmqhpavkrlvdeghggrkeipqsppgpsaadrfsspspgsakrrlfgagggtss
attqtgnqdnqtviafqqaqtedgrqiliplhttvvrtsnntnkqdqntaptnqtgntyksdresvtet
>GALLO_DN21950_c0_g1.p1 retinoblastoma-like protein 1 [Mytilus galloprovincialis]
mssvrlrdlcerlhieeeddlrrkiwtcfehtlvnhtdlivdhhidqilmcaiyvmskvtgnsqsfqnimkcyrmqpqaq
shvyrsvlltgrrrhtsggsdgskngasrsssptnntgtteksenrdlirststlpvphpgshpptpihltlggsgseae
eergdlimfynqiyisrlnsfakrfsatvpsrdcpalsplpmmkpqtlsprrvsskypvyisphkqinlkatpatgrmhy
cfnrspakdlrainnmikmgdkrpsflgkrslgaldvngdeegsesptklrrqgsspmflkklqslgverreangsm
>GALLO_DN21950_c0_g2.p1 retinoblastoma-like protein 1 [Mytilus galloprovincialis]
iyydrksckfltpkmglsedgedavesqfeelcldlnmdkkardealenyqkilenyslegnqlhwlvcalyeacrrsvi
ptvgrgtvegncvsltrllrsskfsliqffnkmkkwsdmanlrkefrdkidrle
>GALLO_DN21950_c0_g3.p1 retinoblastoma-like protein 1 [Mytilus galloprovincialis]
mdepakqnrsrkqrrlpcsssevfnfcwtmfvhvkghfpaisddlvnsyhlllccidwvyansilggrkdllnsdfqalp
edyeskdwkppvdppciikllcekhegleieakvikehwwkphirklfekkvlkgktdtlsavleignfefnslainkeh
qklakrlvskavnseyeefvlsvgdfderiflgddaeeeigtpaksktvseelderiklkqnleqhfeetkslapltplt
grrylkdkdpsitpvstatqsvgklqlllsgrktspsdaliemfsecpkdpidgilsrvremgevfcnqyvqptdenpga
hidfakrrlqlgeslyykilesivaqekrrlsskeaifnllehdafhrcl
>GALLO_DN21953_c0_g1.p1 calpain-7-like [Biomphalaria glabrata]
mdpscddyapdptalendgkafavqavnndtnenygmaifyyneaaqallsaalagshvpniverandyilraeqlksaa
aqvkqnqqqpkseeklnleratfllnqafdedesenlkeavelyseavelflkirsstsdkslqakvekmaksaldraev
vkqtitkkgnvgklpekkvaplghgafldegettaqnqrtnapnktartglitlgpsdyskeeiavlrktsfingreyvp
fmsvdmkekfafpvpysdkcgklalspkqrerfggwkrpeefcdnpqliyaiscfsikqtivsdcsfvaslaisaqyerr
fkkklitriiypqnrngdpvfnpcgkymiklhlngvyrkvvvddflpmgkdrellcsfsnnknelwvsllekaymkvmgg
ydfpgsnsnidlnaltgwipervairnnsdefnrdkefnriherfhqghclitiatgeipeteadraglvpthayamldi
revkgkklfmlknpwnhlrwkgnfsendapnwtpemqkalnydpksaqqfdngvfwidydslcrfydviyinwnpelfky
thgihsvwpakdgpkrdaynisdnpqyrlelrapqasavwilltrhitdkddfadnrefitllvyknngqkvyypyspap
ykdgvrinsphylckmvepkgisryslvvsqyeknntisytlrvysscefslsritdpykkeyekrvsgnwsgpsaggcg
nyreshsknpiyqlrvegngtdnfvliellgpkqysvgfeittvnetnpgapgafkktssgdyrngycvleisrisggly
nimpstflpgqegpffldvssncpislshlq
>GALLO_DN21958_c0_g1.p1 RAB28 [Mytilus edulis]
ketklphvalvgnkidlehmrtvkidkhqkfaqekgmsshfvsaktgdsvslcfqrvaadilgikltkpeveqhqkvika
eivqykneasakpvtnkpqksslcslq
>GALLO_DN21958_c0_g2.p1 RAB28 [Mytilus edulis]
msdsedeapdkqlkivimgdgasgktslatryaqeqfgrqykqtvgidfflkrivlpgnvhvalqvwdiggqtlggkmle
nyifgshgivlvyditsyasfenlddwys
>GALLO_DN2195_c0_g1.p2 keratin-associated protein 5-4-like [Biomphalaria glabrata]
mdsgpdlpaivdsgigspsgmdsgpdlpaivdsgmgsplgvdsgsdspsgmdsdsisssrvesgspdlpaivdsgigspl
gvdsgsdspsgmdlsmdstsrvdsctdspsgvdsgmdaavdeitfescsiscsdllpvpkvktdsgidspsetdfgigtp
sgmdsgigssssdiltaalidrvkitffpe
>GALLO_DN2195_c0_g2.p1 Hypothetical predicted protein [Mytilus galloprovincialis]
mmnqyqnpflkvnqipestlagksisesipggeppefepkghfaepipdwdvamkqykwgwdflvylfgimflllgsynv
fnivrllpmqhlfsrnyfvmlniliaviailrglyllidaqnrnetfpiilnyflystafpcltsafsilfyalllatkv
qvlstkiqkltvligiiifhfglsivtdiivglfaraqvlmlicqlfyivwgtilfagflyiftklrkaavrrskisihr
ghtdrftyqtrrtavrrnvisvssdytsrkikrgkktkynlntsvkitliaailglvcvlleiygifgvykiqidnhspe
pwpyfsyqfllrlvefcmcflmvyvttqsvnfqrtswhdiverayetfgcsccthqqnetksfefispaldvnhnidknh
ewvtpkfheknkkekpslharfkerfvngfgrsrsslttnlpdlvhgaviqekrnasidlsntcveiheesqnnsifiie
mefnvkdieaikcdfpmkrtqtgdiasvdgissvtsetfgsnlnlsavslmesmeielkqafersfgqtslhksasnnsr
tvgldgsglkdfnsesa
>GALLO_DN21962_c0_g1.p1 syntenin-1 [Crassostrea gigas]
mglnltpefleqnmpvvahnmqiattpspsqsmiapitgqgnkglvraeikggvrelvackdgdgkiglrlrhinsglfv
alvqnnlpaalaglrfgdqilqingqnvagwntdkaheflkkanpdritfairdrpfertitmqkdsaicykrqtv
>GALLO_DN21963_c0_g1.p1 protein NDUFAF4 homolog [Pomacea canaliculata]
mgnrisellptvsrsfknynienrshrfiqkdklpaaprhdstadildkfskehpelyeaqkvkdnvlderlktlqidst
gknqdivakkmpesrkitedpefgfdepasipegkvtlrktlefilnhqkypeeytseqvakeykldpvqvkhvlkhfqt
felhvsnefkkrnekavkylssqrqeptvyklaestdlskdkktank
>GALLO_DN21968_c0_g1.p1 Hypothetical predicted protein [Mytilus galloprovincialis]
aytklfnsfiikaaietareqcpektldqntvanarqkaastvndisqilhkirkeekngeevvshltperiskikkald
mktyqininekekkaqitrnekdmypvitlgslgnlkqasdyqiasivveaiilvleligveipddeeeikkvidiviie
ldkdhklledvkqirkdkdnypamakdifvlvvdtfedgifwqivkallsnmpwyewvatsaeiaafiamlvatggia
>GALLO_DN2196_c0_g1.p1 pre-mRNA-processing factor 19-like [Biomphalaria glabrata]
rryktiqtavkmalccaisnevpeqpvispvsghvyekrliekyikengvdpmngesvavetlieikanplvkprpasat
sipailkvlqdewdaqmlhsftlrqqlqtarqelshalyqhdaacrviarltkevtaarealatlkpqagitpgnyaapa
pqpsigaeagpeaaepmeeagmsdevlqklqdkatlltaerkkrgktvpeglatvedikqyrqlashtglhsasvpgils
ldiclkdtakivtggndknavvfnkdteqvmailkghskkvtsviyhpneelvftaspdctirvwgvqtaqcaqiirahd
apvtgislhatgdyllssstdthwafsdlrtgrvltkvndpqsqhaltcaqfhpdglifgtgtedsmikiwdlkeraker
a
>GALLO_DN21978_c0_g1.p1 GALNT [Mytilus edulis]
legeekalgeklykkeafniiasdkislqrsvpdvrdpgcknikypkelptasviiifhneawspllrtahsvvnrsppe
ylyevillddfsdrpelgdklkeyvaktwpdgvvkivrtkersglirarlagakaatgdviifldshceasemwleplla
rikedrrvvlcpsidnidkmslsyggtgsssvggfwwslhfswrpipsheqnrrkssvdpitrafisqdkggqkecpvsh
cgcsvg
>GALLO_DN21978_c0_g1.p3 GALNT [Mytilus edulis]
mciqknsfqmktcmlgvwygiqpvyawgmvrnpatnlcldtlqkdekitfnmglfscqngasanevfsisidnelrreeg
clahhsgkdvplencngakshkwvhdkekgtikhkesgkcldiagvksggtvvvnpcngqdsqiwtfehylnl
>GALLO_DN2197_c0_g1.p1 piwi-like protein 1 [Haliotis rufescens]
matggfgrggrgaallqalkdgtrkpgdqdekpvgvqqatqpppiamgrgdilrglvaarsappptpggapdqapiglar
grglaamqallqgrgrsmplpqqaqqlpvgqaspqqtrqspgaqaspqkqhppagqqpsppragpgsagqpspgqpspgh
sstqqlegrfarmatedrrptvsnvgkdgkavalsgnyirircanpgvyqyhvdyrpmvdsknmrfkmlnehrdvigqvk
afdgsilylpirlpdqetvviskritdgvditltirltrvvppesclmvyniifrrimyilqmvqvgryfynpktpsavp
qhklevwpgyitsvcenegglmlladashrvlrtqtvlelmqqivqrnssgfqdecvkklvgtvvltrynnktyriddii
wdkspahsfpckntgesitfqeyykkaynkniqddqqplllhrqkkkrtpqgmeqqceniclipelcymtgltdelrsdf
rvmkdiathtrvspaqrkltmgkfvnsvnsspeasqelanwglsfdndtidiegrqvqeekiifrdghvmagpqadwgrd
atrktvitavdlknwivlytkrdsaavqeyismmlkccpqmgiqcnnptryelrddrtetyikslrdninptvqmvviif
ptsrddrysavkklccvecpvpsqviiaktikdqkklrsvtqkvglqinvklggelwalsipmsnlmvvgidvyhdatrg
krsiagfvsstnkectrwysrvcfqlpgqelidglkicmtsairkyhevnhtfpekvvvfrdgvgdgqlsivggheveql
kqcfrqfgdnynptmtvvvvqkrinariflktnrdlenpppgtvvdhtitrrewydfylvsqhvrqgtvspthyivvhds
snmrpdhlqrlsykmthlyynwpgtvrvpapcqyahklaylvgqnihkepstelsdrlffl
>GALLO_DN21986_c0_g1.p1 non-lysosomal glucosylceramidase [Mytilus galloprovincialis]
swewgfprqnatyhalyprswtvydipefnlkltcrqispvfpndykdtsfpmavfvwsvenmgqdsldvsitftfkngr
gvkedcnpgnwtepfeseaegqkvagmmirqnirdmkctygiagafkndvdvstksqfnpkgsg
>GALLO_DN21986_c0_g2.p1 non-lysosomal glucosylceramidase [Mytilus galloprovincialis]
vlvktdllpcllqckmpkaqhidhspeasittpkedianvpkfgwrvnfeheckdkcdpfvkprlthipeliglsyrymk
vwikhkrqgrimfidhlnqvthkpiygcpiggigcgtigrgyrgefcrfqmvpgiyehtivpansfilcirknnktvyqk
vltggkgkhlk
>GALLO_DN21987_c0_g1.p1 uracil phosphoribosyltransferase homolog isoform X2 [Patella vulgata]
mvepdliqdslphnnytdsdlgsnfkklritdnvrelqtvlrdkttsrgdfifyadrlirlvveeglnqlpyrhcdvttp
tghkyeglsyqrgncgvsimrsgeameqglrdccrsirigkiliqkdedtreakvvyaklppdidqrkvllmypimnsgn
tvikavqvlkdhyvkedniillnlfvtpqaakalvkrfpnmkvltsevhpvtpnhfgmkyfgtd
>GALLO_DN21991_c0_g1.p1 Hypothetical predicted protein [Mytilus galloprovincialis]
snrkettikpglfrhlvsvksevvvhrhlsqlnsglvnlpefrqqtknikvqsqsqnttsngptvrrlqneilrlksrve
eleelvernqipdqdvyefedtdfslrekdvedtiqneeleldvipdtptgsqvrtipetpstskatssrkrnkegelln
ildrlreraektqedeqteeiqvyskgekvsayytidkkwydavitavlkegyrikyvldgfrevi
>GALLO_DN21991_c0_g2.p1 Hypothetical predicted protein [Mytilus galloprovincialis]
qktaeeeilaslplhrykavdktfsslenrksrsnfltdlhdtldslhlqfarleddipavnskptqktktkfvhkslhe
elrimreahpesgaaarqtflntsnrlwrkkvmpllgfnpakhegtfggsfkeqiylstlpeccfdlvidiinsheagll
hqsnrke
>GALLO_DN21998_c0_g1.p2 adenomatous polyposis coli protein-like isoform X1 [Crassostrea virginica]
nqqtivnpqaskadgqfslphallyrsfnmpssgnqqvvmmnygnnpiygmpptgnmiynaqsssdedndqpidysmkyt
dvqntpspptirpqlppaprhafvrpasdqhvnmgprmpmnhsfsgqpsfnrfgfqqqvrmmspsfpppqvmmkmsssyt
etdldhddqptdfsvryaenhdepynekqrgyepersrsyepreqdpykncadckleearwmndrieemhcnegg
>GALLO_DN21998_c0_g1.p1 adenomatous polyposis coli protein-like isoform X1 [Crassostrea virginica]
mkeeptdyssqadekqsgsgsekrsgsgslntdhntgstviprysrnnedkemspdssrdeendiqqsfhapddddtaed
qiktyceegtpicfsrvsslsslhsseahdrgdktpttgvsnlqsineqddtpqkkpmcapkytpitgrqklmsdsdste
csekerktvtfddshhvedtplmfsrcsspdsltsfdghsvhssvvseysrrasevvspselpdspsesmpgspnpeqeq
ekgsdagskq
>GALLO_DN21998_c0_g2.p1 adenomatous polyposis coli protein-like isoform X3 [Pomacea canaliculata]
avsmlknlvnskhqmiamgssaalknlvaafpsiksmnmdlkqnmnrpmlhvrkqraleesidqnlsetcdnnesprdsp
tdtsqgdkdqshfrfpvnqnvnqsddvdgglprgpvyqysnsgyrevlyintvivgkihldltvdyclpnvsldpgvrtv
levliqiflttgydimvsnnyriimvevwivtldrdqmfhkkilsskilive
>GALLO_DN21998_c0_g3.p1 adenomatous polyposis coli protein-like isoform X1 [Crassostrea virginica]
galeflvktltykspskttaviengggvlrnisshitvredyrlilrqqnclplllrqlrsasltivsnacgtlwnlsar
cvedqkalwdmgavsmlkn
>GALLO_DN22004_c0_g2.p1 Hypothetical predicted protein [Mytilus galloprovincialis]
mgmvynsrmrqfvildtkgittwkrdmvdvriqrallypkyeyklityliyakkyncyfalgkdfslrvlnqyfdetcsv
sgdlrsvlfmlfnpvedelitggvggtkvwkfekdnsrqlykmkel
>GALLO_DN22007_c0_g1.p1 Ras homolog gene family, member Q [Mytilus galloprovincialis]
igifdsagqqdytnlrafsyrdsdvfilcyniadresfkniksfwipeikqynvkkrpiilvatqsdsrhlyedsvtcee
gvelakdigaeclietsaitregttetfervvmsalkhkkkkykifqrlfkk
>GALLO_DN2200_c0_g1.p1 coronin-2 [Mytilus galloprovincialis]
mecqghdgnrssksvfvdnnriftcgmtrsssrelavwdirkfnkslfnntidtsngillpyydrdnrvmylagkgdsni
ryyeiddqsncyflnafmssypqrslgvmpkrgcdtsrcevmrfyklhsgkdviepismivprkvssqfhsdiypntssm
lpsltadewiagqnrepvmvsmmdghvtncpkttsstaiqnqqndiihqaptittyktvnkqgmpprastvdvprrtdkr
paslqnlkrlstnedyvsysavseasenhtnkngmtnghkeekkvtkrgwspvsptkdamtngftgsepekfhvkkvwst
pppsalpcqsplndvelqkayfqqseeikslkeqvklkdkrirqledelkilrtpsdcgpgqsdc
>GALLO_DN2200_c0_g1.p2 coronin-2 [Mytilus galloprovincialis]
mpfrirtskfrhvygnpakkeecyenvkitksthdsnfcavnpkflcvvpdtggggsficlplkqtgrvefsvprvcghs
gavldikwspfsdniiasssedstvkiwqipdnlnknlsewqvdlhghhrrvgyiewhptaeniilsagfdhkcilwnve
qaepisvisehpdsiysiswntisvisehpdsrtvacsvlhvkinrsefsipelmevcsvllvkinrlefwipe
>GALLO_DN22013_c1_g1.p1 CUL3 [Mytilus edulis]
msrqqprkdtkmrirafpmtmdekyvnniwtllknaiqeiqkknnsglsfeelyrnaytmvlhkhgeklytglrdvvtdh
lvdkiredvlsalinnflqtlnsawndhqtsmvmirdilmymdrvyvqqnnvdnvynlglmifrekvvrhpmirdhlrst
llemvakerrgevvdrgavknacqmlmvlgidsravyeedferpfleqsaefyrsesqkflaensasvyikkvearinee
aerathyldtstedpivrvleeeliskhmktivemensgvvhmlknnktddlacmyklfirvlnglktmcdcisvylreq
gkaivseegedgknaityvqslldlkdrfdhflhesfgddkqfkqmiskdfeyfinlnlkspeylslfideklkkgvkgm
teqeietvldksmvlfrflqekdvferyykqhlarrlllnksgsddseknmisklktecgcqftsklegmfkdmtvsnti
mdefkgflstaqvnlsgvdltvrvlttgfwptqsatprcnipsaartafenfrrfylakhsgrqltlqpqlgnadlnatf
fgakrdddssgassskgprkhiiqvstyqmcvlmlfnnrdkwtyeeiknetdipekdliravqslaigkitqrvlqkepk
tkeiepshvlsvndqftsklfrvkiqtvaankgeaeperketrtkvdedrkheieaalvrimkarkklqhnvlvtecteq
lkarflpspvvikkriegliereylartpedrkvytyva
>GALLO_DN22016_c0_g1.p1 Hypothetical predicted protein [Mytilus galloprovincialis]
mnrmismykikmkhqqaastyrhfkeegteeiafnkkyikqkldhgltriwmdvqqkvklfvlgtdlshfkleefirvld
iihrmieigeefcgsksdglqdslkqqslnyfknhhryrmdelrmflenegwelcpvktnftysrllefkfmkhwnkspe
lsprgdsslttdnkvvyfkdftdgatpfdvhpeddenedvfsysfdsegndsdsdsdipdelkqdyideitgearshrqy
krrishnrsrkndnggssls
>GALLO_DN22016_c0_g1.p3 VPS50 [Mytilus coruscus]
msglgldikkkfksligkqdsftspveeqidrdsfpgdlpavtkykhtvlanpheeqevlegieniyyshtdtslyelek
lpevldlqdidadrnrlrkqlnvvskkvsdlvlqnhpayarelqrvmelektlqlasvicangrrnlsdarqiftsaslk
mlanvvrk
>GALLO_DN2201_c0_g1.p1 CWC22 [Mytilus edulis]
mkysreretsrlkdksredkrlskekgtgdqtdnksltkdkaskdrkderkssetsrsrdkhresrspshrkcrtedssk
esgkpsdsrgsktkhtksrspdnrknksevnesrsksnqasdtktrsddkrmdsksnqtrsrspdnrksrssddrikdsk
srtdqkeneftnrtgsknkgdlnqkenefvkrtgsknkgdlqkkndnvtenqgsksrrksssspsdsssssssdddssss
sssssedseprkkktnikqstkskprhdslsdsdsspqrrkrgekekegraessskgirspnsqkkeklgdrksdrslkq
rrrsisdspqrkesrnkekpsrrheasrsqsppkkektvnksressskrqersdsespqkksttsrksekiparrrdqrh
sasaspvrkdhrgsisaspnrrrgdkkrspspnkdkqrrrrsgsdsperakskrskeyatsnpaqrkekegkrltsktry
sdksesrspqprksktpatmkdsenkqddrsdrkgtdsqtklerkdlqrrgrksksrspplskedrkrsssgsqternds
qrkkasaerpkdtpnsslrkpssnskektgdntqsparkppsnskektggntqspkkskskrsspeqkrrasssnspspk
pvtknrsrsssssvsperkktkgsrslsgsppgtkanrrkhgedrrsrssssdssqshsskspkkikshstrstpvsnhs
thsltskrrqkddssktlgsvkdlesrspsasptvkhadskkesdqndrsfesqkssspqklnvssksgdrnrslisvde
dpsfghq
>GALLO_DN2201_c0_g1.p6 CWC22 [Mytilus edulis]
mvevmfairkdgfkdhqsvveeldlveeddqfthmmtleeegtpeemlnvfkfdpdfesneekyktlkkeildegssdee
ggsgsgsesesdesgeeteeakqtiidntetnlvalrrtiyltiqssldfglkkdhiphhtvqsrlrrmcs
>GALLO_DN2201_c0_g1.p3 CWC22 [Mytilus edulis]
mkmkpgqeielcnmildccaqqrtyekffgllaqrfcmidkkyiepfqemfkeqyetihrletnklrnvakffahllhtd
aiswgvitcirlneddtssasrifitssasrifikimfqelsefmglpklnerlkdptlqgffegilprdnpkntrfain
ffttiglggltddlreclknvqkpvveqeaaeesdsssssssssssssddssdssssdsdsssgsssdeqskkkktsakh
rkkvgdkrrgsktngdieeqhtdkrssetsrrrgkenkddyrgkqd
>GALLO_DN2201_c0_g1.p2 CWC22 [Mytilus edulis]
mdsvkrlerkhdmakfesepesgeitssdsederqpaiksiiqiqgqnqkeedesdvdddgrnqqprkrkhssesgsndd
rmekkkerkedegqrssskrrmdddkwqdsrgdnrrrmndgrsnhyndrgddnddrdnkrrrrdpermragygdrrrrpe
sdsesrkrksenlntsnnaddqppgdsveppakkkpaddsllslttrtggayipparlramqakitdktsieyqriswea
lkksinglvnkvnvsnlifivrelfqenivrgrgllarsviqaqsasptfthvyaalvsvinnfyscicsisvsh
>GALLO_DN22023_c0_g1.p1 malignant fibrous histiocytoma-amplified sequence 1 homolog [Pomacea canaliculata]
fstmesptrsqsgskpgspkarsprkqspsptrkgsakgsptrprsgkspkrpesgkspkrpesgkslkrpesgksdtks
nksaspktiktstpkdkksdlegkgtkeaaikkkktveikepnetedglkiknlsnqgltrvpgpllteknigivnlsan
nlsslpa
>GALLO_DN22024_c0_g1.p1 C1QL [Mytilus coruscus]
vtedllhmimrgtpnlkddlerrptffaslktsqtlsnikdivkfddakinvgggydsstgiytakkngiyifsctiman
gggvvhfqlnknsqfytggyaaksnfgahtvts
>GALLO_DN22027_c0_g1.p1 INSR [Mytilus coruscus]
mrfsmassciiifvccvlmsfvtgkrlsegfnsppateregticknidirnkvenfdklenctviegslsillieganee
qyrqlsfpnlveitdylllyrvyglktlsn
>GALLO_DN22034_c0_g1.p2 TRMT1-like protein isoform X2 [Crassostrea virginica]
mlhgckdmdwnfsdsfsietlmeeakcpkcslpednseepdqkktklsppeepmppfyynlhgmklksvehpkfsrlley
lrqdgykcsrthldvygvrtnatlkqitdimykyckqks
>GALLO_DN22034_c0_g1.p1 TRMT1-like protein [Mizuhopecten yessoensis]
mttpvqkrpciesnriqsvrnmvlcvlsaevrqrheplycvdvldksgqsgtlwknvlkdqihvtiadreiddslksnld
tyslksrdlpldinripgdpmepqhvneiftakcsanvvlhmeafdfinmnpnqhlvnvldsaamnlkhngilcvsstdi
sskftrtahvihrhygasviktsymkelalrivianivrscakcnkgidvllsvcandnflivvrilrgakegdscvnki
vpvlhcqiceervfhpnalskreffipthclrkkthtvcyhvpairiilgrlllf
>GALLO_DN22035_c0_g1.p1 KRAB [Mytilus edulis]
mgkttdgetsikketkdtetgtrksqrlrlkpvqrhtktikekknlknrnenlksiqvylknkkkekknsntemkansda
ptksnkgdvkiksdttcklchlnlktehkfhyhmktqhketslk
>GALLO_DN22036_c0_g1.p1 Formin-like protein 1,Formin-like protein 2,Formin-like protein,Formin-like protein 3 [Mytilus edulis]
mgamtikkkvqtkfrlpvlnwtplkpqqvkgtifsdlddeklytvinfnefeeifrlgggpglvddgtpkmlkksrkpes
islidgnrlrncaitrrkieltneeitrainyidlktlsldmveilltilpndqevkafkqyekdrkpldmltdedrflf
qlckverlspklhimsfignfydtihnlvpqvnaviaasmsirssqkvkkmleiilafgnymnsakrgpvygfklqsldm
lmdtkskdknvslmhylvktvqerfpdlltfeselrflekaaivsmeniivdihelekgmemtkkeydarknsrdlpvil
kdflsnseeklkklqsdqktaqdayhrvveyfgenprtvapntffsqfvrfvnsfkaalveldkrrkmehaaleppapnk
dkrkdkkqvqdavvnelknrtkhikekkllnkdevyhgaledilldlknepyrradgvrrsqrrrneglmttsmgndif
>GALLO_DN2203_c0_g1.p3 exonuclease 3'-5' domain-containing protein 1 [Mytilus galloprovincialis]
manfigrrvriitdsrtyegyvhlldqqnhqislqkvvipdtgkklnglqtffqdditnievleeeckkvenndrmlpdk
rehgtrllhtkytpshlkglvdfepsnyllrkvvneehystgdgywr
>GALLO_DN2203_c0_g1.p2 exonuclease 3'-5' domain-containing protein 1 [Mytilus galloprovincialis]
mntderkrkchvvtrnvpcgdtdendnttanqkpynsqkaaednsdkdisvgrsirscikyydsdsdvilvpagkmlqyg
klnkpkqkklteieqmstkveelsnymnevttldnfspnksgasfsmgdsltgavsprsfnasfgenfatapttpyqsdi
sespsisqntslvenyqtapttpainlsqilqsasprkssmnmpkmlkspeimlskdtqspensyfnknsmsvcspssps
ykssqktltsssesdcpslyshqktsspstlllkgnyspnkgnnysgvskddssdslntselsddtssrlksttsnieri
rilmdaakkkspks
>GALLO_DN2203_c0_g1.p1 exonuclease 3'-5' domain-containing protein 1 [Mytilus galloprovincialis]
mllqkpankssdydsssdqetldfedciylskinqrfhdaishikeqsevgvsfsgvcigrdgklslvqvattidvfvfd
vlslgpncwdlglksifedprlskvmhdcrfpsdmlhhqfdvklvnifdtqvaevfvyklyhngswpkwvtglscslfdh
lglpedmvnnlkirenlkkedqevwmqrplpknllkiaikevhhliqlrhtlmekmmgefiagvdvylaqvreaskedvk
kcqnnahklpvafenlsgllasrdsrrynrhrynrgppddhdfnkdssgfnencrgiigldvkysnasiwheglggsnkd
rqksdkpvtrtaeslsicknqanmsicknqtnkisssnmsepaisagrmsepailssrtsepaisssrtseyqsilssrm
sepaisssrtsepaissnrtsepaissgyvsesaisstptgrqtllktpsylleklkmaamadehr
>GALLO_DN22040_c0_g1.p1 Hypothetical predicted protein [Mytilus galloprovincialis]
csrgwvclvlhicyyinridpdlkstvyctgvaeggfvwsytfvyyinridpdlkstvyctgvaeggfvwsytfvyyinr
idpdlkstvyctgvaeggfvyctgvaeggfvwsytfvstlt
>GALLO_DN22042_c0_g1.p1 MED1 [Mytilus edulis]
knddsrnlftsilksasensyspkdkgsksndgkavvdlskseessstsevrnsntncemessqcekfsntnkhsrtpsp
kqnpkkfngetvtreggsdnkskdsdvfkvptpkahnsddkedtenyvirkkqristskpvlspsspvsspelvidcqtl
sprtlqnktnspnievssdkvgnntilktknaspihkvkqsqlqspvlikmehhtaspseidddlmne
>GALLO_DN22042_c0_g2.p1 MED1 [Mytilus edulis]
mgavsltksgsltppasvkastptslsksfpnmkssskstsslpsaakipsqrsnssssnrgssdnkeskkerngssnss
knssvrkssspmagsrnpmnlsksshssnknlssstsspfsnknqsadvlsflnrdssvianlpkipkmaktntavssgt
nksqttesiskavtssvsvnskvsptstvsaktnltnssinssksavstsvsnsrtnsvqntkpsistssspghtktvtt
ptsvkqnpfisksnnvipscsggfnrsvttvtcttssssklvtstssttsskmatsvsptvtssvsrsssssnpstsisk
svsssssssssdslkkttqnsttpssgtiatgsaqntsqlssnpishksrprkgsltavidkltkqtsyecgsedvnkqs
vesvnqesslsslnesdknvvncrtektdattynsksaqdkiskdsniq
>GALLO_DN22043_c0_g1.p1 leucine-rich repeat and IQ domain-containing protein 1-like [Patella vulgata]
mignhhqhhrfqtdmqcwenhllgrkphlqkfqlyhweitlillsnqeepgeewihlflmfkyskiihdlhhpssveqih
teqysqgkkrryqksgvskimkqhiiseewgfknnetahlmmqrakkmkynaerrkklskldpkqrlvlfrkleevshyp
hvqapsrkilprkeyfqerqkemdnadrekrieksekvsrtfewlhtqvgdydvsdspintnnqgnrtrqrfgsdgnlpk
ldsdlmsgkavrlvsspvdlmsvdsvsiqgefskprrfsa
>GALLO_DN22043_c0_g1.p3 leucine-rich repeat and IQ domain-containing protein 1-like isoform X4 [Crassostrea virginica]
mclhqvqmakdvhhrfqqdlkshldssnlselceiyfkfcdkthkmaednryaheygeisiaqptapstpksgrprsara
nkvvqdsymspkdssrhlyep
>GALLO_DN22044_c0_g1.p2 Hypothetical predicted protein [Mytilus galloprovincialis]
mcrwgcsltnttymckwcgtryckeclkgefqgemkeatkcricnqtrcqgqrieyvprtnkpdeedgknkrgapsrars
aksaksvkgkkgsakkkkkk
>GALLO_DN2204_c0_g1.p1 Hypothetical predicted protein [Mytilus galloprovincialis]
mfherkeksdvlldadgqlystqlcsmkekrarvpvskssfnldtvdddsvqylsqnsrngsnleraalsqnisrnvest
stqsnfrpilpkqkedstsqvsqkqigktktakiivihpsqstvknvepvgqqstlksrmfghmsdlfklgssnknsssk
ikndegnksssskikndddpqgshirnksfgddedldtethrfqptsdvtvddiqqinmktegirtyskkqgrkrqltne
etepnkqpkiitvptvpcplcnkcplwcplclteqtnsflrir
>GALLO_DN2204_c0_g1.p2 Hypothetical predicted protein [Mytilus galloprovincialis]
mlqivmvlwmmttrenpqivfkykryklvettntrdtswkkfgtvyfrcpqtrsrkvraiylrcptdqstsgvhrhgqgr
askkqdqdadfivddveseeesprksfsmecyicdksfrnkkmldqhvekcldeatqmqheietrgmdsilepgeisprk
ratrsapdltsqtfhqis
>GALLO_DN22054_c0_g1.p2 Hypothetical predicted protein [Mytilus galloprovincialis]
mktkmdlnfdptteyhnykfmvtpqkydeisinwcitvfvddgelteicgieppslstklvlhvwnrnnyvpeitdlfnv
fstkayfknlvmppkvgslcrygnpfrggtnpvikyeaaigtdqlttdisdfsevyrpcipcynqcskyncdsncdpeeh
lkvtfsltdlnlqpyi
>GALLO_DN22054_c0_g1.p1 Hypothetical predicted protein [Mytilus galloprovincialis]
mttltwrtghkftfteldlkqnipyivkfrvtnlaglsineesspilydlstptagkvvdgsdylndrvwfssastitgs
iihlatprglpcptqsismvndsgwkilkqiglkdpsgqpwsllhreenvrslvyddavsiklardvkkermfsgsyyrt
adfenggtyqisvkaadgegiavtgimlwdgpeeeiatydyldtedwthsicdcclqnpvpqgcsmcncseynhtetttv
ispitrppydivnnadesdvtspidttrptsqtscgiqiysgklpplvtlvyyhhmi
>GALLO_DN22055_c0_g1.p1 TGM1 [Mytilus edulis]
mdnvgrslllhqcwtfaavattalralgiptrcitnfisahdsdfstqidnfwspdnkprkrlndtiwdfhvwneswfrr
pdlpdgydgwqafdptpqecnegvftcgpasvkaikqgklylgfdtrflfaevngdrihwtidaegnmeaiaeektivgr
flstkavntisredvtnsyryaegtseleeaiklakklcarkdikidspsaddiefnyngsvqkngdidvevkmknigke
srvvdiyitaiatkytavpsndlkdslaasvlepgaenetklslkasdyissidtdshvniyiianvketnqkyicreii
rcerpnlelktegnatvgkpfdvivklvntlsipltggyinlegpgmqkvsavkikkpinpneeiretiqikprragsrr
eiianfernyskfqekllrifivnncvmslv
>GALLO_DN22059_c0_g1.p1 Hypothetical predicted protein [Mytilus galloprovincialis]
mnslllvvsiwtflvvvtyaakktkedpfdlsgimsmldgpnkvgakmgpmeimslltqvqtlqenldkkpsssskdtkk
sskkskkskksskksskkskkapkk
>GALLO_DN2205_c0_g1.p1 EPT1 [Mytilus edulis]
ttmakftylsdevlngfdnykyssidtspiskyvthpfwnwvvefyprwiapnlltltgflqlvanfflltyydcnfyaa
srdhpesppvpnwvwlvcglnmfishtldgtdgkqarrtktssplgelfdhgldswvtlfmpvamysvygrgeggvdvfr
vflitigvqfcfmvshwekyitgvlflpwgydlsqlgltfiylltflgghdmwkfkvpivdmqmsnvfeivcyvgflglt
mpftfwniyesyknktgkmlglweamrpviatislfslmivwakfsscdiielyprlfylttgtvfsnitcrliiaqmsn
trcevfhwmlvplccivalviliapgnieiyilwcyalivisahvhfgfgvvremcdhfkinaltikhad
>GALLO_DN22063_c0_g1.p2 plexin-B-like isoform X1 [Pecten maximus]
qpkstpgysrsdipavvvqignvkyfvgyleyesakelgipldyiiggvagvglfiivtiiiccciykrqknkskrdfek
mryqldnmestvrneckqafaelqtdmtdltaeigdgkkplyryddytfkilfpqmldhvvlhppipkngsnerhpdvai
chfsqllqhkqfllkfirtlekqksfgirdksnvaslliilyqnnleyiteiiksllksagsslyvlykalklqvnegkk
ykcrcldcdtitqaihgnvivcc
>GALLO_DN22063_c0_g1.p1 plexin-A1-like isoform X1 [Mizuhopecten yessoensis]
mkeramyslsedkllrkenipepvtitlnvelegkkykcrcldcdtitqakdkmldviyrnipystrpagedldldwvne
nktlqdednlkwkdngwkqinmlkdyklcngadvvltqyqkcrtlprspngsvhssgfynreavpitrtdsevgtkywhl
vkqpdaqtkgissegyhyaqtkglsseiyltrllatkgtlkqyiddfiktvltaspnmlpvikylfdflddaakqhnitd
pevaytwkcnslllrfwvniiknpdfvfdihktnivdsclsvvaqcfmdscstsdqnlskdspsnkllfakdipvfkksv
skyfediqrmpavsdqdlnaylaevsrmstnyftkdnalfelyahftkdnallelfsyvqkysneinesleadsltkaqq
fpdrlgnvitnmegpsnvgmayv
>GALLO_DN22066_c0_g1.p1 GEN [Mytilus edulis]
mkvvltlnrnrvqvqlnvykhdlpdasinlkpiitavsmegnkeksvkrecnttikdlcensitksnlsdtvissnfehe
vcdrmgtiyhdlpdaslcqlmqali
>GALLO_DN2206_c0_g1.p1 ninein-like protein isoform X1 [Mizuhopecten yessoensis]
mftlghneaeiqkrneeqfssltdntsdeemeketfedegvlnlnlseleqaqdfttgedylrsiwktngigrdgyigid
elntvcayigmeemndeqlhdlfnkldadgdgkisfdefigglfnhsnistsspprahgsttprantprthsaqkkvkvp
sgddrstpsivpgsgvsgvfttidpentgfampdtiidfwekhnipngadilmalgfdlvtkvnlsdlslgleqvlinad
eqdavyqaalcscqqeirqlkslneqyswatdklkqdlseanarnsmlakevderhahleqssekklvtverkyqeqiks
lqgqlddereqysahtsklkskintemenlkheegrlrenltlahkeleklesdlfetteklaetekqnsrfqkeleatd
elqrkfdeleskgiflpnqhslldrmkemeelnkdlkdrndeltaemesvkhllpsrkskashdwtskipvkdgtylsdy
irtkrgsarssvsdfsddesvtgipchpgrvrrrlptapddddassvcssmqndrdyidvlkrelydtrlnfdrekkeid
qaykmeitkieekqdqekadllkkvknresrftkesqkrsgedetrn
>GALLO_DN2206_c0_g1.p3 trichohyalin-like isoform X1 [Haliotis rufescens]
mkqeinkkmldqlaehqkdlqteyvnekqdliqkyesqinllkqqfkeekdsiesryqaeldghvnkvkseyqkdksele
trvskrqirtgdipdrtylslpenaagel
>GALLO_DN2206_c0_g1.p2 ninein-like protein isoform X1 [Crassostrea gigas]
mqqenselkeqvnfmkeemechqqemneeletalantetalrqlekekvelniqlnsqreeyeqklkeekssleekfeqk
lrktekdhmrileekleeqktyldkshkklkdqlcnayesehenvvqryesdikilkqtieglqnktdeereiigrrfee
dreimqeeiareirqeleeeiigqmeqikeafdeersklqqqsemyqneledaqqeidknrtnrkktdemaktitslqre
kkladktiedlqstlnttkmamerrigeikvekdgaisavktefvqsakqsgkdkaayeeeinmlkknltdlekenrkml
elqtsledmekkcnqqqdfihnlqgqldayktkiipphaqkkynhnveknnnnteapeddqpeglqkekeilmalklerd
rletelenvstklvkanndlaqnqtqhaeemkkyhvsngididnftrlqidlvdqqrqlrelqefieakeneknkkfkvr
eeemkkaikeleedknslqrklrltqqmldeqiekiknhygdcekrnvlvvdlykenselmealcvmeerkkdavsrcyr
medqcralkmmlkkvyhvavt
>GALLO_DN22073_c0_g1.p1 small subunit ribosomal protein S13e [Mytilus galloprovincialis]
ynhaaimgrmhnpgkgisqsalpyrrsvptwlkltsedvqeqifklakkgltpsqigvilrdshgvaqvrfvtgnkilri
lkakglapdlpedlyhlikkavsirkhmernrkdrdskfrlilvesrihrlaryyktkkvlppnwkyesstaaamvq
>GALLO_DN22074_c0_g2.p1 Hypothetical predicted protein [Mytilus galloprovincialis]
nflkvldaygrpwanpqplddkysklrktwenlpsvkhsavvvienktevresreeavteykeetnsenkeadtteekvv
enppeenddlmdlkealqnvnkergsdedimkqiasls
>GALLO_DN22079_c0_g1.p1 perivitellin-2 67 kDa subunit-like [Biomphalaria glabrata]
mtfietfgthyvkqgkfggllrlvlatdqsyylgkteskikaeasatffnviklggggssntqkvdenfksatqksiryy
ggrtnliatngisewqptvakdpwlfggglteisgmiadnnkkqsmkravqvytdkaylrellrviswlyssrkwdrnrs
ilnnyknqahvllhenlpdhnkitilgntiehatvvpdwfrrtklcyewyagrdggqcggkaarhlcaevnqmtkyyqdd
tddrkggcfmrwglfssgyddwfrnvkicykwaaggnrdqcgvnipntlcgstnsytryymddsddrahgckmqwmlsvp
snaplwmqnaeicfewypdndieqcgggaqrklcaransfttvylddtddrrggcqmrwgikvi
>GALLO_DN2207_c0_g1.p1 Hypothetical predicted protein [Mytilus galloprovincialis]
mgkklekglkeknasavsqdeenpnktpepysctgnfqadftelcrrnsmtyippiiprarpptvmghtesgkpdkgkgk
apqapvepdpdpeqdldgegieappktftikekfeyfkpsvqvemenfdkpdtvteiyirgwkivepimeifkqcwpkma
klhtinlwncglsgevitilastiteipemrnlvldgntvveenwhelmgeespiqnlslrhcgitdkgaeqigqalgst
krcntklislnlsgnritdvgaehialglrmnrnlmslslasnfigdkgaskiaeilsrfpltheevverrkhfsekdfp
ernksppgsrrdgskdrpasvrsqshmdkdkkgskasakkkdpkgkdakeeekhdktkkkekedktltkkesrgtkgdks
gtvggrssgasllfmaaisgstasiaadtkgtkgkgkgkdktkqaaqevedlsggevvnpltdvadfidgqlwvsgnrvl
inlnlsrnkiaesgmnnllkamqyqttilmdnksggtglmriallknkisqehdvmrklndimlhkdpyykqppqtpdvq
stt
>GALLO_DN22081_c0_g1.p1 nucleolar protein dao-5 [Crassostrea gigas]
llqhdiklaaqskatkivkhatpvkekpmdpaqafreqlakaayerdhraktgptideklkaaqaeekekseanivfytd
qvtvkrtdsirkqneeykkedtkk
>GALLO_DN22084_c0_g1.p1 solute carrier family 6 (neurotransmitter transporter, GABA) member 6/8/11/12/13 [Mytilus galloprovincialis]
gkeqeaakavdekeygsnlkaretwsrkfdfllactgfsvglgnvwrfpylcykngggaflipylicvvvggiplfylev
avgqfmgiaglnawkicpllqgigisttiivfflnc
>GALLO_DN22084_c0_g2.p1 solute carrier family 6 (neurotransmitter transporter, GABA) member 6/8/11/12/13 [Mytilus galloprovincialis]
yvfqlfdyysgsriilfvgafeciaiawiygiqrfydniqmmlgfkinpymmicwtvmapafcmaifimstinyseltyg
rpsgdyiypqwaiaigwsmaafaavfipgmvpfqiwryglkpseyylllkpqglkehqlrpqdhgeinldnfrdsslryr
annvpihnleaqpnlyekrdagrenpsfigerl
>GALLO_DN22084_c0_g3.p1 solute carrier family 6 (neurotransmitter transporter, GABA) member 6/8/11/12/13 [Mytilus galloprovincialis]
afyyffssfttgdlpwakcghewnkycvdfvnvrnidcnntekfgnltycsnqtlkldpttefwenkalgisegihdmgv
vkwdiclcllfawivvylcickgikssgkvmyvtatspyifmtillirnslldgagegvrfyvtpvwekmanmevwvdag
tqiffsysisigaltalgsynkfkdnsyrdailfactnsgtsifagfiiftilgnmayeqgvtvdkvaesgpglafiayp
kavtklpgapiwscifflmvillgldsqfvgvegvvtavvdqwpgylrkgyrrevfigcicilnffvgipmvmnggmyv
>GALLO_DN22085_c0_g1.p1 DST [Mytilus coruscus]
eriqnmsmeepvppsitengiapsvvdiklersgardedrmkndsfdevlnyttdveqsydgidgdkgrtpqlimettet
trtrgdvktlksesvsapsgfsysealhvglidptsgkvrdpksgqlitlkeaidrgivdtdkqamlsltldrpvtlqec
fsrglidsntgrvnypkcqqqniilgsqfrsqfskpgplnlldadkaqlidergqllepilgeritiqeavnrnivdgnl
vlivdeasgtklplktalrqgiidgktcevtntatgevmplssaiqqglvvdsldqkrgtvmns
>GALLO_DN22085_c0_g2.p1 DST [Mytilus edulis]
rgtvmdsatgeivpieqaildgklrsdevtildtrtgemisldsamkkglfdrksgkvkdsktgdkmtvqdalkfgllav
vgapilagkvvydavkstktkgpvikevtetkskgpiitdvteqeknktetigk
>GALLO_DN22086_c0_g1.p1 JAG2 [Mytilus coruscus]
nlwhrttckcqhgfkpkdctdrvtcadfpcknngtcvdtgkaficacmsgytgvdceteidecssnpckhggrcvndint
fscscvqnytgktcnfdpeqqhmnse
>GALLO_DN22086_c0_g3.p1 Hypothetical predicted protein [Mytilus galloprovincialis]
titlpvedpdgdnlqareaypdecggactslpkfilkptlgqliidattmngykagesyrvtlmiedyptytikigndtv
tprhsiskiplqftvkvidnpsscdntdmtfayptledghrisypgfi
>GALLO_DN22087_c0_g1.p1 Hypothetical predicted protein [Mytilus galloprovincialis]
gvpivlwvitmgtvihiwdsskkkfghasmelsdgtyiswwprpeahslytevkltdkgrppvtktvvvnpcknmrmdtl
pavcfikvrpiladsyiddvermgdkadhvvmlrknlldedrvyhfwkktkevhqpyilgtnncadmifralriggatay
vpdpgfayiwtprrlynyverfsflamvlnansrlgeyfemndmprhkrkpikqayess
>GALLO_DN22088_c0_g1.p1 NEUR [Mytilus coruscus]
mgnhssshsgkgfsadltgvntdwpiqfhdihgdnvalshdkararradsfcksicfsnrpiainervylkfsqtsssws
gvlrfgftsldpgstqgpdlpryacpdmtnkpgnwakalgeryaainnvlhfwynrngdvmfgingediglfftgvatnt
plwalmdiygntieiefvkfeapllnnmlnrpsvsmpseisaitsqmtamtsetqpsttvvqsnslpikyytmtrfslmq
whklqgkniqitdpsrtianrtpeefcngyvfssrplkcgekvvlqvlgidrsyvgglavgfttcspdsvsqselpddad
llldrmeywvvnkdvyrspeigdelcfhltndgevrysrnnskvatlmhvdrtlplwiffdiygniqkmrclgvaphqpp
vpprprstsyltqgsplsvalprperpvqptnqnianshastlqqrqlqeqhaasmvrsisvpsgvyvsskssppvppks
hsistptsptenmipendisectvcyerevnsvlykcghvcmcfecaihvkekgalcpicrqtildvikiykt
>GALLO_DN22091_c0_g1.p1 UBX domain-containing protein 7-like isoform X1 [Pecten maximus]
rleermatnvdnaileqfcaitgatnevgvrlleacncnldmaigmhmdsntdgvvtendqpstsdygndgdevrapipq
rsetlveempiygfrgrrrktrsvfdgfrdfqaeakqqeemlasgsvpsvpnkkrtledlfrppiditfkgtlaslrdeg
ktrnkwllvnvqnvqefvcqalnrdvwsnknakavikdnfifwqvyhdseegkkfcqfykvnqwpfvavvdprtgenmst
wnkldatvfcelvtdflmehpyndpseepspaakrarrepsivdatedeqlqaamqasinqnkvpqtviidsdsdsndie
tfsgsedevsqsplksspnvkstksakeklndnktitdrasnd
>GALLO_DN22091_c0_g2.p2 UBX domain-containing protein 7-like isoform X1 [Pecten maximus]
miiiqtlieqvmtkpnvkstklakekinddktntdrakndqdlkndsinnisnlsesessmlnntgssdnyclsedrnyk
hflgkdtdpqtslmirfpdgnn
>GALLO_DN22092_c0_g1.p1 cytochrome P450 4A10-like [Mercenaria mercenaria]
klyglyqrrkalqralkdfpgpaphwlwgnmkeltgdyqgmlrtveyakkyngafpvwmgptdaflmtvnpstvkyvlsg
tdpkdefsyalmrpwsflalmrpwigdglllsggkkwdrnr
>GALLO_DN2209_c0_g1.p1 solute carrier family 25 (mitochondrial phosphate transporter), member 3 [Mytilus galloprovincialis]
sqhartvkmmeaisnavknnpfsspfhqakcegfkvnetrtiaaasakeetscefgsnkyyalcgfggllscgithtavv
pldlvkcriqvqpekyggiikgfkvsikeggaleltkgwaptligysmqgickfgfyevfkifygnllgeencflwrtsl
ylissasaeffadialcpmeackvriqtqagwsttlregfprilkeegvngfykglvplwcrqipytmmkfacfertvea
lykyvvpkprvecnkaeqltvtflagyiagvfcaivshpadtivsklnqakgsnfmdiakdlgfmgmwkglfpriimigt
ltalqwfiydsvkvyfrlprppppempeslkrkmgl
>GALLO_DN220_c0_g1.p2 Hypothetical predicted protein [Mytilus galloprovincialis]
mssgdeetvgrvvfgesrgepfegqravaytmvnranhsgfpnsvrdvanqrttsgrhqyetldlpahnsawedhkrrnt
eeyrnamsasrdalgrrsadptqnkthyv
>GALLO_DN22100_c0_g1.p1 SZT2 [Mytilus edulis]
idklcckvnqllllndlydtrvcknllvpeadedvkwavdktvprgmtlnrgsedgseeeeeaagdqhylydthkwdggh
fdcesvytktfyihsrlksmsgprtssnskgmtalkavlnkfsvinrknmfvikestthavfylrlkevsgkdaiyq
>GALLO_DN22100_c0_g2.p1 Hypothetical predicted protein [Mytilus galloprovincialis]
stiigeefelgessasliammkreemlnvpekdsdtlsitssgsaissikpqdeiqlfvhgieppgkdirvglvntlqnk
lddavldilclqlnrnpmsklsaedvhfiqkpqeirrnaedskgpmqiqltipvsatmqlsavvyylkqnlklfshipny
adnrpdshfqdimdgrqqaipdgqaflyirpthggkgiacislalvdgkgipvqalgcrkpsrigytkiasekefehlih
tdlyesngdsrpgptaliqfrawevgsadlgslkeklilavhhslcdivt
>GALLO_DN22100_c0_g3.p1 Hypothetical predicted protein [Mytilus galloprovincialis]
mstekqkiispvshsiedglsplpsekgglspllsgseesssvflkvdgnidkksdndnnenstaserdhftdfydkldg
iktnirpvksvdlrslsageidlqglkkssscagiimtsvgntkeiaclappppvmtwashgqflgrsrhfsapsgqgtp
rsktstidhtpswlssraseagyegdssdneeg
>GALLO_DN22100_c0_g4.p1 SZT2 [Mytilus edulis]
hpkifklykdcegnlcngtlynpcrvpvqtddvniessldttdrfdmvmadqdinfvvvgrnteqwqasvqdfneeefta
sptspkaipkhalqrfaplwserekspdilnmlaspdplfiprqrlllltvqnrnlcl
>GALLO_DN22100_c0_g5.p1 Hypothetical predicted protein [Mytilus galloprovincialis]
slkdaftrvtspspdqaksffdipssaahvqgqsspspslmsdyssgsegdvqqiiqkyeegsrgilnpvfssllikwfd
fcheigvssvskdvmalssrfavdfflkefinvvshilgdvhpk
>GALLO_DN22102_c0_g1.p1 Hypothetical predicted protein [Mytilus galloprovincialis]
kmpvrftvpyfdcgksntwkvsavapivdffprysnythmrrqrfvgvitmdtdfmkidfnpcgvsagnpgpsylagvar
ckdhtgckaksgkgygrggyichckgkyvypmdiqgpydgkliemstneeransfncirgdhyrvlpivdqnadvtvefg
vanintrkkrsllsinetdsvhfgsekqgkveireretvkettkvefeqnhkkkekkrrsikvefeqnqkkkekkkrkkr
ttdygdrsefdqmrfdrmirifrqkvsinkdncksvpasslnlpgdaa
>GALLO_DN22102_c0_g2.p1 Hypothetical predicted protein [Mytilus galloprovincialis]
mtdnwvmtysipffrrdyvakknkfagvvtvdvpldnleinqcpmafsvanafkntarchkstkckmipgykysrgayrc
dckqgyeyqfadgknfiegslveleyekkvkglfsrfdslvcrvqggatavavnyfsvligmivslmmsr
>GALLO_DN22104_c0_g1.p1 Hypothetical predicted protein [Mytilus galloprovincialis]
myinmmdfsndrdallnyyqdllvnnqisackrrklsdsdpgandllseetrnreisldspsstsstasseqgsdsdipp
lkdvtkekvnsipthipeetkvvdadlpqqsgpeqgsyecpqceksfaymgnlkrhikmhhgeyrpfkcnlctkrfwgnd
sleqhfkrvhtqerpyacahcekkysvcydlqkhvravhgkdidwegdipsrpdtevqgthkvtgiktvhleqlnykckf
csrgfatvnglgv
>GALLO_DN22107_c0_g1.p1 abelson tyrosine-protein kinase 1 [Mytilus galloprovincialis]
mkhrlgggqygdvyeaiwkrynktvavktlkedtmalkdfleeaaimkemkhpnlvqllgvctreppfyivtefmpngnl
ldfmrsankedigatilmymatqiasgmaylearmfihrdlaarnclvgdshllkvadfglarlmkddtytahagakfpi
kwtapeglafnrfstrsdvwafgvllwelatfgmspypgveltevyhllergyrmdrpagcpasvyelmmrcwqwdpkdr
ptfkeihnvlehmfekssiseeiekeldkdpkkfqgllppkknrsganlqgldspdlgegrisagptppvtrrglppked
naevllrqqvskaviakaasakkkggpapapprrttsckdptdsqkdmenelkakmklqkakiessvllenyddddyhet
gsdvgltislqpskrlelgspksyqrdgkdvkmedsgisqssteslkraqidkskylintdsavkssafehskerssgrs
fnlpyqrqysiesgesahrvsketsteetkdmvsnykgkfypkkalplpqqalirrqssgrtnktrdaessvtigrldvn
nvtkaisrygtipkgrrieaylasmesevernqipdlpvvddqdsgtdtasvascpnlmpaeavqdaaeklvshgqrens
dpgikpepnvkpssfvksqsqygivdnqnlpstglqrqksdvthsnnelarnfpdqkpkpsprlsrmfeprsemdhtqhv
iqplhkplvgidhspastdstligspdsvldsrkhsdyksprptfshkmrsastgdyplqsespaveninvtnswsgnns
esiteeqaegysvlskvamfqsqkpgnsdyggpfkpftrnengresfserhegarplsdlnykshvskddniykpvlpkn
iqsglqsalmsksmidtletvpekysgpnsdsdspkvtqeivlksanelnsciesltatgnktstnfmvlseqiltfhel
cshfidnlqvhakfhakellsqlqahseqlkiynssnpasgikltndvkatiqeilsliqr
>GALLO_DN22107_c0_g1.p2 ABL1 [Mytilus edulis]
mgaqqgkegkssssskpksktkdqsrpspgnpsiftdptdsllqtrplpdaplglldtkwmskenllanqgeddpnlfva
lydfqqggenqlsifkgeqitilgynkggewcevknkandlgwvpsnyiapvnsldkfswyhgqisrnaseyllssging
sflvresesspgqrsisvrfegrvyhyrisedsdgkvyvtaehrfntlaelvhhhsihsdglvttllypapkrqkptvfg
lspepdrweirs
>GALLO_DN22107_c0_g3.p1 serine O-succinyltransferase-like [Mercenaria mercenaria]
mlstlrvlprmigitatenlikpangiqlkkclnrnfhkcrtlsqrtnvlpvfedfpqidvpeykeqpeeatifrgmetd
fpcltrnklngpepeytkvvsgyktftsqmpfplkynhavlpnltiayetwgelnenkdnvvlihaglsasshakshedn
mspgwwekfvgsgcaldtnkffiictnslgscygstgpssi
>GALLO_DN22107_c0_g5.p1 serine O-succinyltransferase-like [Mercenaria mercenaria]
attfpvisvedmvraqfllldnlgieklhssvgsslggmcslqaavmypervgrlisisscahshpssiamrylqrkaim
sdpnwnkghyygakypkmgmklareiatityrsgpewdrrfnrdridttcpptlcptfsiesylehqgesfstkydpnsl
lyiskamdlfdiaesy
>GALLO_DN22108_c0_g1.p1 Hypothetical predicted protein [Mytilus galloprovincialis]
mlkfgeivnaelslqkdfltklqhegkldeylekepnfmysllsdsrvtddqvnsivmdlfgagidssantlvfllyqla
vnqdkqsnlfeeikkvvgnsqtltkehlanmsymkaclkeshrvifptsgglarviesdlviggyrlpkdtlliinmssm
saddrffsqpteflperwlrnttdelakskefpfahkpfgfgprscigqrfaeneificltkiiqhfkvsvptdtqemkt
tvqlfttpvdkvkmtftpreki
>GALLO_DN22108_c0_g2.p1 Hypothetical predicted protein [Mytilus galloprovincialis]
crtsttiadarnepplsadvkpfnqvpgprglynipylgaalhfkpfskyqpgdvnivldnlkqkygdiykiqfgpnkmv
ilshpdyakavlqahyeqhekigfdisnifhkrtkttkgmvllngqewaerrkpaqekmlrpavvasyvpliesvtddfi
kvlrkktkvddllyellnyttesvgmltlnkrlgcldtekntpavvasiirnvldmfqealfmpfksylyfrtpfykrfe
e
>GALLO_DN2210_c0_g1.p1 titin [Mytilus galloprovincialis]
mkkllklqqnqrkhhlrklklkllsnqklkkrnllksqlknqqlpmrkllksqqnqkkhhlrklklkllsnlkwkkrnll
kyqltnqqlpmrkllksqqnqkkhhlrklklkllsnlkwkkrnllkyqltnqqlpmrkllksqqrkkklllrrlklklls
nlrlkkknleekpsevtevpteetpvtfeenitivkeetekpvveitektsevptqastvtyeetleitteeketpsekt
eaeivvkpeveeekpsevpteestvtyeetleitteseetpsekteve
>GALLO_DN22111_c0_g1.p1 Hypothetical predicted protein [Mytilus galloprovincialis]
mlhvtteigrpgkkerekrhypqlqnictdygpykprgrryiphgygfydewtphnqnvqvqyseagpdwssklkyidhp
qnpkypaaeifpenwkamrpypftyrrsdnewlldpglsskgmkctfngvhratdtssdeithkmlygkgrrevtidkrn
glpyasegdknyqapeyssgfhrvgsslplpqfganfgkkqvdtfvplqplpsvkrdtfrevekrkqkeneinvvknldv
wkpatplniiqhneevavlyhplkethlek
>GALLO_DN22117_c0_g2.p1 Hypothetical predicted protein [Mytilus galloprovincialis]
klpivaphqprldwqmwfaalgnyqhnpwfvtmvyrlltgqeevleliannpfpdappkyiraklyhyhytsssqtrspk
nwwtrkekseylptlskdtss
>GALLO_DN22126_c0_g2.p1 SVIL [Mytilus coruscus]
edsakappkitrknnfssllqrfsspepddlssrkpsglrrqdalgsgssdesrrstpertqslrvkrtpppddietikg
vqrsgsfksnfmrrqnspetverrilpnipdkidtehvqsevitehvqsediteedemkssrtylcqasdkpteelavai
nqhknwlky
>GALLO_DN2212_c0_g1.p1 Hypothetical predicted protein [Mytilus galloprovincialis]
sviyqisttltllivlgttimkisivssiiclviavdltfavptahrqkrwdwfsrarelynnardhisdavdtagdvad
tigvharehlnlaadhledlgvpreridetgerlnnitsqvvqrgqdivengknglsraaehamkkametiennrdflen
shkhisrvadsmadifgnfrdlvnnrrnqqepssnhrltlitdddvkvih
>GALLO_DN22132_c0_g1.p1 MB21D1 [Mytilus coruscus]
sklgnivndaikcydvvsktcpddvedshlfwrlsfsytekklvnsansvdkfstkktvfrliksliqelkdnnpaimkk
fcsyhikqfmfkqydtwgeiyddaktlrnvlqklleqlsssppfienyfiekdn
>GALLO_DN22132_c0_g2.p1 cyclic GMP-AMP synthase [Mytilus galloprovincialis]
rksstdgdefqnedivapssyegeesvlgvqsslfkcdmceksfktnrglkthvskshkvstknghdnpslpvnedtsdn
aavekkensdedvfqkedsveacsnedensmfqshikfqrnmivqsyq
>GALLO_DN22132_c0_g3.p1 MB21D1 [Mytilus coruscus]
lvdtffehlrvlsptlkwqrfnsgsyydktkndqadefdimiypdniqvevnfdspisgfykvkfesprveenlknqvet
ngyihpgkfkeyvfglfdqvfqstehhmfrrvtkkersdnsspaytifyngipgkpididlvpcfrintwpciarkinpt
>GALLO_DN22137_c0_g1.p1 PDE10 [Mytilus coruscus]
mtvkknyrnvpyhnwahafsvahavytvikttkhsfspveclalyvaclchdldhrgktnafmvksasplaaiyststme
hhhfnhtvtilqneghnifkhltsdqykqilgdirqcilatdlalffgnrarlqevsdknefswddsehrhvlmaismta
cdlcsmykpwdvqlqvvnvimeefwlqgdeeksqgltpmpmmdrdkkdelphlevgflvgiclpcyelmaqvlpntkpmv
dgavsnlkkwkylaenkltvdqlppeqcvkqleyktsenildsseknkqtekddsdeqnkldakaenkdeqteeskmesv
eenknksidnpsekgslltd
>GALLO_DN22137_c0_g2.p1 PDE10 [Mytilus coruscus]
gellrekksskwktcvqsskwkvlhemtrdisyqtdrlqilaelaqcavdstsadgfnlyladsnqqlyhhkvppisssr
gsrttdrpsegsyignietgtslpsyvaktkdtirtnhvqgdmrfpaglgikmehvqtvlaipilqedsgvlgvielyrq
fstdsftqedeevtatllvwadvcveyvqmynsmmrqrklndfllavtksifqdivsmdtvimkimnyakklvnadrasl
flldtkttelyarifdtgkehvpqkeirfpmdkgvaghvastgqvlnitdayndgrfnrevdmqtgyrtksilcmpiyir
gsiigvvqmvnkkegtftmadeesfetfaiycglalhhaklydkirrseqkykvalevlsyhaqctddeykiikstpfpd
nipgiidyefspwdvednrkclyvlymmkdifsmatnni
>GALLO_DN22147_c0_g1.p1 cap-specific mRNA (nucleoside-2'-O-)-methyltransferase 2-like [Haliotis rufescens]
masthniyescwecqlrthttfmnlagnvnselrqtvrpelctqawckfyemvsaydlvdlkndtlnsvhlceapgafit
slnhylvssdysgtwnwvgttlnpyyegnnpsemikgttlnpyyegnnpsemidddrfvrgsygnwdfgvdntgnlmswq
niqqikdkvavmgpvtlvtadgsidcqnnpaeqekvvsklhycevlssililspggnmv
>GALLO_DN22148_c0_g1.p1 protein dimmed-like [Biomphalaria glabrata]
mktirkstkrrkghsarernlrriesnerermrmhslndafqelrgviphinlerklskietltlaknyikaltnvicdf
rgektpytfekideidesd
>GALLO_DN2214_c0_g1.p1 tetraspanin-3-like [Crassostrea virginica]
mafctitskaclilvslvfwaaaaglffiggwvyntyhhynelttanltlipasiilaagvfmfilgivgciaackenki
llavlftvlliilcaevtaaglaygfredvrkavndglddalkkyngtmkdqmdyvqkelkccgvrnatdwssskgwnnt
ktvpesccmmknctvadrspfskkiyqqgcydelnsifaknlgyisgvsvsfavlqilgmicscilfcrskeiryevlvr
yevlggpnsglrv
>GALLO_DN22152_c0_g2.p1 Hypothetical predicted protein [Mytilus galloprovincialis]
imdarlgvflfllvtvlqtvvavrgkatecvldlltefnkvqermdalqretvvlqkensvlqkkigglekaqnatkefg
rfdlaykkncgqsstyldpcnhavdgnlvtfshtghtsfsngvnygtskpswwvdlgntykvrrvdvynrlssghrlynl
dvtagkslsgmslcdhykgratngelvilvcrqpiearyvklqimeensadnylqlaavevye
>GALLO_DN22152_c0_g3.p1 Hypothetical predicted protein [Mytilus galloprovincialis]
aikstltdlskavndllkttvkqadpasdgyigcymddsnrhlkdkitrlvnsitlsrcreyckgykytglqsrtyclcg
nklankqyprvpesdcnlacagetnrkcggiwrnsiylvkp
>GALLO_DN22152_c0_g5.p1 Hypothetical predicted protein [Mytilus galloprovincialis]
imdarlgvflfllvtvlqtvvvlliflilltsidrmktfvvivaflqlaivaslrkrkpvtvtlnagkeipvsgflidns
ksdwikdwntnhldkikaiskensesisaikstlt
>GALLO_DN22159_c0_g2.p1 Hypothetical predicted protein [Mytilus galloprovincialis]
mpavdtaiipptctssatinqktgnglytsastlpdttmsknvtllysrepvqnnqndqlynpkrrasfnkfgsepnqie
nlliskvkcfssdepnikvikhvvkrtilrenttgqgkldkrrsantrlfekslipskfdspnklvadtlnergvtrfdn
ylnkdyheaqgilfqslkaldlfalpedirveggylkrdattiptaefcdvvddvterfmkryssdlipienihmqavye
scericierllm
>GALLO_DN2215_c0_g1.p1 Hypothetical predicted protein [Mytilus galloprovincialis]
fsgddvlkfslkmlsfcivllfvasvdcslsklngripaingegvpltvdfdvsefnknletivkedlgaeindkftsyi
ngsritelvetvckheitllkedlmkeiknkpaffaflkpttvfsgdnflcfseiqhyllrrrrsptvfsgddvlkfdev
ttnigqnynpstgvftwtkl
>GALLO_DN22169_c0_g1.p1 Hypothetical predicted protein [Mytilus galloprovincialis]
mddfwrelqhkfnkktqgsvngkgciewsgtkkgksgygiqvvkwpqgeekreaahrvaymirhkltrydmprvdennnt
iecshichnascvnvnhlvlephainldrlhcknqglcskshkpycli
>GALLO_DN2217_c0_g1.p2 mRNA turnover 4 [Bulinus truncatus]
ltslllcqllagcrrkntcvcvhfiikmpkskrdkkisltqtkrkglelkqrliddirecankykriflfsvhnmrnmql
kdvrqewnhsrfffgknkvmalalgrtaedefkdr
>GALLO_DN2217_c0_g1.p1 mRNA turnover protein 4 [Mytilus galloprovincialis]
mnlktisdlhklskhlrgqtgllftnktkedvlkffddyrikdyarsgnqatqtvvietgpvpefshsmepqlrklglpt
tlnkgvitllreyqvcekddtltpeqarilklfghqmadfhisvegmytpegelelfndrpepivppkiqikarpvpivp
pkiqikaklqdedsiriednddeeesidededdt
>GALLO_DN2218_c0_g1.p2 Hypothetical predicted protein [Mytilus galloprovincialis]
rkmalqrkkdgspnvkffeavetiaqfdsvrtwlnknhkkyiqadpptnkslsslviqllqfqeetfgkhvknpaitklp
mkcfldfkaggslchiiaavykfksdqgwrrfdfqspsrmernvemflqierslvankcltmpsiflspeldkqmigrlk
diakrhqgtvtddeddathivnpvtedpseeeyvrlvskrdkyamvhwlnfpdsydvwvadlnldiepeplqhhggswev
takwlldleeynewmneedylmeeetatiivgrthsqvkyeskkgkkpksvrmtvdemlanndsekkdkkdkkskrkrsp
spppvteklkkrksgrnstapgssskkrpnrdededdltkdmddpspetnitevrr
>GALLO_DN2218_c0_g1.p1 Hypothetical predicted protein [Mytilus galloprovincialis]
mdqyskkalkdkgaatrsrewtdqetllllealemfkddwnkvsehvgsrtqdecilhflrlpiedpfmeedfghlgpla
yqpvpfsqsgnpimstvaflasvvdpriassaakaaleqfskmkdevppalvdahvktveeavkegkdvdqnfgleksgi
agtapekeeeeadkdkegkaeekkdeskeegkekeekekseesmetdqekaedkseekkekeeeskkedkqekeetkaeg
eqekktdgevkteekeeekkektevvawkpdgniataaaaalssaavkakhlaaveerkikslvallvetqmkkleiklr
hfeeletimdrerdaleyqrqqllqerqqfhmeqikaaehrarqmamqqlvteqrsqgstsdqpgssapsplpaasasla
aavnypmtgspmapmpppgpqaaqqasqespapptsaspaplmpsetptqpqsqnvplpasavtsfsrrnsdvlnkfrct
arrtfpet
>GALLO_DN2218_c0_g1.p4 Hypothetical predicted protein [Mytilus galloprovincialis]
mkeeqkrklkrrklkmidegraeeeveetkveddddnvteqthhivvpsyaswfdynaihaiekralpeffngrnksktp
eiliayrnfmidtyrlnpteyltstacrrnlagdvcaitrvhafleqwgllnyqvdaenrpssmgppptshfhimadtps
glqpvnpqpvnptkdfqrsishqqlnrs
>GALLO_DN22191_c0_g2.p1 protein cornichon [Mytilus galloprovincialis]
ftfaafcyifalilsavliffaifhiiafdelktdyknpvdqcrslnplvlpeylihvlytilfvfaqqwgtlimnipli
ayhvrrymnrpvmscpglydptsimnadelsryihhec
>GALLO_DN22192_c0_g2.p1 Hypothetical predicted protein [Mytilus galloprovincialis]
meaaeinrhtmcqilrqeevetdlpdkilnlppsdemldklclrigkewmvlglelgleierleqieydnpkvlqevsrq
mlycwknrdddstirellhalersgrnprliteilencesypklipvd
>GALLO_DN2219_c0_g1.p1 cytochrome c oxidase subunit IV [Mytilus edulis]
msyqllvssvrvagkiplralsttspkcqqqevvnlsqeqkdkyypkignrdivgsghsirpgyedrsdypfpalrwkpn
tpdvtalrekemgdwknltmeerkglyrasfcqtfaeinaptgewkqvaaatmmimsltaawvwwcehfvfskqlpesmt
eeykkkniermvkqgqeemtgissqydfenkkwkgnkww
>GALLO_DN221_c0_g1.p2 LRP4 [Mytilus coruscus]
mnlscatmvqvcidesvlchdglhcvekakfcdgqndcfdfsdelfcgkqnctpvefpcldgdqcvprahicdyshdchd
gsdediceatercneqhgrylcknaqqcinmsllcngiancqdqsdeggqceesrknctsegycghsvmanitvktnltr
ednvrspgrnvylkaivdipvyllqqvqcvsvrkascyrethvki
>GALLO_DN221_c0_g1.p1 Hypothetical predicted protein [Mytilus galloprovincialis]
mhtgdryfysskgihlyslkkkilktiskrleyvssiafdwigenlyvsdetkkhllvcsvnsvplqcrtvlyeevesva
lypdkglmfiasikkkqilklcmsgthrhviidrdlsmptdivvdmpanriywidkilgrvesanlngedryivieelsk
yhftaldvfendiyvtdqksgslfkmskfggnkpevvlnginmpscirvihpllqkhdknvcqplhcsqlclltvdgaec
scfdgyllhnktqcidireksvqnltpqgeiiklvrsstkqpitpsvfpstkepttpsvlvstvrgdnptkipgddssdv
nkivpteiinhngtegqqcylpchndghcfynklepkcicehgyngklceievnsnhqsytwvigvvivvvslvmaalyi
yfikykrdgyhyipcrkkpddseeglvtemtyhptifgngvfqdmddinyppdftdsvlnlscqsvdsafvskheetdse
asqspdstgrysyvqi
>GALLO_DN221_c0_g1.p5 low-density lipoprotein receptor-related protein 4 [Mytilus galloprovincialis]
mvvdqnskrlfytetgdhsihaislegdvpavtihrgtpgenpkflavymdtvywidsdkkvvmsvqtdgrnrletqvls
rlavpneiivvpssssltnfcskgsffsqfdkclq
>GALLO_DN221_c0_g1.p4 low-density lipoprotein receptor-related protein 4 [Mytilus galloprovincialis]
mywadqdhssvmslfvfedtmywadqehasvmsankfsgrqllplatginhvtslvidhpvlypsgygsldqdntcllst
csdiclpsqkghscrchlfcilqvkvhctktmhvcclhvqifvsplrqgihvdvq
>GALLO_DN221_c0_g1.p3 Hypothetical predicted protein [Mytilus galloprovincialis]
mqitdvvqedelecnhenigqwspqescdadglyrcssgeciplhsvcdgrsscsdgsdegklcasackdsvcrqgcyat
ptgpvcycdsgyqltnnnvtcvdvnecdvhnggcsqfcfnkngshvcscvngyrssdngrlctannlqpsfmigtlrdgv
ivlddhkrwidcirrsaaedrh
>GALLO_DN2220_c0_g1.p1 laminin subunit beta-1 [Crassostrea gigas]
msamvpkllqiivissvfqgivlqsirqprceqgscypatgdlligredslsststcglnsperycivshleedakcfvc
dsryereshnitnivwsygnrytrwwqaeagkqqvsiqldleaefhfthlimtfktfrpkamliersydrgktwrvyryf
aedcvasfpgvkrwppktlediicddsysdvapstegevifrvlppfipiedpynpkvqdllkltnlrvnftdlhtlgdt
lvdnrleikekyyyamyemivrgscscyghasqcvpidkykgkenqgnmvhgkcvcthntqgdncercldfysdlpwkpa
qqnkpnacqkcncnnhatechfdpavfvlsgrisggvcddcqhnttgrncqeckeyffqdpnrdirdpeicqacdcdpag
serdgrcddhtdpyfgleagrcrckakvegkrcdtcvdgywmlsedntdgcqicdcnllgtidnmgcdkqngacfckrfv
tgqrcdecypgywglssdvsgcrpcdcdvggatseecdsisgqctckpnivgrkcdqprseyffgkldyflyeaeealgi
gntrpyireprpglqswtgngfmqimegdiieftvndivfpmyydivirfdprmpelwedikvdvirsqtvdqtgpcanh
rpaddkkttvlqpgsrysvvspaaclepereykirikfnsyktnqatpdattlidsivltpnidsipifhgigypeymkn
efiryrcresqlsvyqpelqdfcrqltfsissiihqkalecqcdpmgslsseceyaggqcrckpnvvgrrcnkcapgtyd
fgpdgckpcncheygavdkfcdartgqcncisyvgnkicdqcqagywgfprcrpcqcngnadtcddltgrcdncndftag
dqcdkcldgyygdprinyripcrpclcpggptsdvqhadscfedprqqsvvcncypgfkgpncdtctdnyfgnpkdvngt
cepcicnnnidpniggscdtssgeclkclfntegfnceqcspgfygdatsqnckqcicdpygtdptggdcdrvtgqcpcl
pnvigqqcdscaagfwnitsqmgcsscgcdmsgstriecnqfdgqcdcvqgrggrdcascednywgdptaqcypcdcnyq
gsaqtqcdrrsgqcvcltgisgykcdrcdrgttgvlpnckpcgdcfnnwdrvirdlsaqttdlikravdikatgvesafn
kefqqmeenldeirqivrnanissedirdldsmlkslrqllsdefrrlnntesqfnarmddirkgnndilslkqrveelk
kkaddlrrnatdiqardvegafnitkeaqqksrmaqskvdgtqgmlnesmktraevekmleekrnafnqkiqeneaelne
iddkvsslggriadlnemvcdgrgdpcdsvcggggcgkcggiscdggaltkadnaidranqakllldikevdantmltei
qqaqqeaeeakdqaqmayneamkaknqtekaklmlqnvlsdvqdflglgratpddvkeiteevlgmnisltpdqiielaq
kinetiwglqnidsilnatkddldkaqklkeraenakgdantilgkaqdvldnlkgatsaqelatiainkadtditnaea
dltqiesetsaaseksdmslkaiellkirlealrkkyiendikvkqaedaaqrasetamiaetratelemdysptasqld
srynltkaarakaqdlkdradrlagettnkldklrkmqedfnknemtlnqladdidelnrnmtiylqvitkksreyykck
t
>GALLO_DN22212_c0_g2.p1 mesoderm-specific transcript homolog protein-like isoform X1 [Pecten maximus]
enkdripeiqtlclsnggifpethsprpvqklllnpyagpiasrlmfffifkktfgeifgpetipleddlwdffviimhk
nghvishrlmqyitqriefkdrwvgalkntqvkvhmiygpadpvnpdsfidfykksvpqhsitvldpkighypqweapta
fieaystfimkt
>GALLO_DN22212_c0_g3.p1 mesoderm-specific transcript homolog protein-like isoform X1 [Pecten maximus]
mglktwlaaiiviisvifimypepdltpkvtawkeggkylqykgyqifyrvedgvskdgrtllclhgyptssydwikilg
glkeqfskiimydyigfgfsdkpdnhtytimeqadigerilkelkvnkvhilahdygdtvalellarynnkenk
>GALLO_DN22214_c0_g2.p1 Hypothetical predicted protein [Mytilus galloprovincialis]
mneerkirggielqlnterkakkaeeaaaaraiavastqriecseqckskqrnieteikqyqrdlkmkeeqyrqleyenq
klrqlkdqqnetevlmsalsamqdknshlenslseetrikldlfsalgeakrqieilkgyliekdreladikskiaeama
lhmiptssacmngtdtimtsplysskqqkddgivksnlnphasdytpkttt
>GALLO_DN22215_c0_g1.p1 histone-lysine N-methyltransferase MLL1 [Mytilus galloprovincialis]
wvcrkcqfctvcgqqknllkcdkcqntyhpeclgpnyptkpskkkniwictkcvkckscgattpgsasnatwtydfqlch
vcgqlmdkgnfcpichkcysdddwdckmvqcagpcvvgfqvcvkceswvhamceglsgmc
>GALLO_DN22215_c0_g1.p2 histone-lysine N-methyltransferase MLL1 [Mytilus galloprovincialis]
mrymceglsdemyervsclpddvhyicrmcaghrtrhwelvlrddfiagiksifysiyhakcskvleiedkkpyvlnviv
wsmpyvkdfqicvkcdswvhamcgwllgmc
>GALLO_DN22215_c0_g2.p1 histone-lysine N-methyltransferase MLL1 [Mytilus galloprovincialis]
dnenkiivdessndslsskevssdsnsvametdktlkldtsaksnnyltnrerdisvaasdnsdskreivametdnkgdn
sllncdskvvnvcdkvsesdisaitkqldepdgsksyvlkntadvelfiknleglvknrasseqqsnqtstihdqttdqn
lvqtsaasiieqkslqtagp
>GALLO_DN22215_c0_g3.p1 histone-lysine N-methyltransferase MLL1 [Mytilus galloprovincialis]
spsspvqptdtgdqsdvttspeshtspqsnvrgprikhvcrkaavvlgktvakfpqteltlsalpkgekkkllkqdeldk
aaysddektieeiiqdaeegqdtfirsppvkvipkikmhkttpqphqpsslmmkkskrklrcrkcvnclkadcgkcrycl
dkpkfggrgvmkqacmkknclsphfykagtalvalkddqqgnsnpghssemnnnngntgksclnvlgrfgqktrttssty
qeadanndglsdktpaaisrqlqfggnsqgthhqlsnisrasrsqstgrlstklppmpggrnelsltqrnrntsirwssl
qpenqaqhrvkadfkeiynvwsawqfgvsltvanplccrtlcflcgsagkheffycnvccepfhefcldenekpssdnle
nwvcr
>GALLO_DN22217_c0_g1.p1 PTPRQ [Mytilus edulis]
pvllqiittdstsqsssqvplsttmaitttivttpstksatitttesttppmatspttttplvttpmptspltttplatt
tpittplattttqpttttttattttavpigldkncssspgscessdsnstci
>GALLO_DN22227_c0_g1.p1 Hypothetical predicted protein [Mytilus galloprovincialis]
mtqnkdkdnshesntayteeqqvlvnrtlfyqecmyydilevprrspievisksyrrlslqlhpdknkapraeeackvin
naydklsdteskhlydtvelpnieehlrqrnrshsypaeaeqnaqnqtycdhqqtfvrpktyfermdedfvkflllvgip
ililllypvisylfssneifmlrrsgvyteqrftsvrripyyvkkgyqpsnlqayhdlennvelkyyrnknqys
>GALLO_DN22228_c0_g2.p1 putative zinc finger protein 66 [Crassostrea virginica]
htgdkpykcdvcgkefhykcdvcgkhkkthtlsvnpvkcevcnkkfsssqaldahfrihtgdepytcaecgkgfndcssy
nrhtrthtgekpyichvcgkgfsdnshfhrhmrihtgekhykcdvcgkgkrknsscleslaatvlvldt
>GALLO_DN2222_c0_g1.p3 echinoderm microtubule-associated protein-like 6 isoform X1 [Crassostrea virginica]
mcghsahvtnvrfshdrnrvistggadhavfqwrflpdgsldssdlpdpqsgfldsnsedsdtdisdvgdldsdleqekq
vrydrevyredaaklqklekgvtggkkrkhgpsssggkkrkhgpssslkleyvhgyrgydcrnnlfylqngdivyhvaat
givfdrmktqkfylghtddilclclhpikdivatgqvgrdgtihiwdteslhpikdivatgqvgrdgtihiwdtesmktl
svlkgqhqrgvcavdfsgdgkklasvglddnhlivvwdwrkgeklastrghkdkifvikwnpsdntklvtvgvkhikfwt
qtgggftsvrgtlgkvaklcdmlcwyir
>GALLO_DN2222_c0_g1.p2 echinoderm microtubule-associated protein-like 6 isoform X2 [Crassostrea virginica]
masktapksqlrlewvygyrghqcrnnlfynvgkdivyfvagvgivynqtehkqkfylghdddilclsmhpersivatgq
tgknpficvwdtnnmetlsmlkdghqngiaaigfdkdggrvvsvgldthstinvwdwrkgkilasvrghsdrvfdvqfhl
fkdntivscgvkhikfwslcgnaltpkkgvfgkageiqtmmclafgpddttysgtlsgdvyiwrgnnldnvivgahqgai
ytldigesgyatggkdgcvklwdpdfksitsisignspegykglcvrsvcwrgdkvlvgtqdseifeigvrdrdkpiclv
qghaegelwalavhpkkpifatgsddqtvrlwnlhkfeilskttleqkirscafdnegnhlavgftdgsfmvlktrdlse
vfqtkdrkevlhemkyspcgkflavasndnfvdiyaadqrykhvgtcsgsssfithidwsedskylqtnsgaaerlihkm
psgkqvtnkeekanirwctftgvlgaevngiwekytdtndinasdanyssevivtgddfglvklfkfpslkkgakfrkyi
ghsahvtnvwtfcpcdqcqifs
>GALLO_DN2222_c0_g1.p1 echinoderm microtubule-associated protein-like 6 isoform X1 [Crassostrea virginica]
megeiwglachptqdlfatvsddktvrvwntteehkmlsikklkqagrcitfstdgkhlavglkdgsfvvmktdtledvt
sfhhrkeeisdikwspdagkylavashdnfvdiynviaqkrvgtckgassyithvdwdkngkvlmvnsgakeqlfyeapr
gsritlrkqeiekfdwcswtsvlgdtcegavlgdtcegvwppksditdvnatcltkdrqllataddfgfvklfvypvkgk
fakhkkyvghsahvtnvrwtasdrklistggadtavmvwncsspedkhfvhgesddsdtdseeeggydsdvereknmdyg
kkiyantnkerdgvkphlqetvqaakpsvsrnapeppkvkrsepptsgskrkkmtqvtdlkldyvygyrgfdsrnnlyyv
ndgtdivfhaagagivqnlssgqqsfylkhtddilcltvnqypklrniiatgqigeppsihvwdavtketksilrgchsr
gvcsldfscsgkfllsvgldnniavwrwqegskvattpghtqrifsaefrpdsdsqfvsvgvkhvkfwtvtgseltgkkg
iltsagtgveskkmqtmlcvafgannltytgamsgdvyvwqettlvrivpkahtgpvfsmfttlrdgfivtggkdppskd
ngpvklwdqemkrrrafplheagtktdvvksvcrtkgkilvgtkmnsvieigekdgniqillsahaegelwgldshpsip
rfitasfdgtvrlwdltnksmvgrlevgaaksasfsrdgelvavglkngevmvltvngmkmwgkrrdrsgaisdvkfssd
gkylavgseentvdfydlsqgptlnragyckgipsfviqmdfsadskyirvssgdythrvfavpsgsrvekpeivdkitw
a
>GALLO_DN2222_c0_g1.p4 echinoderm microtubule-associated protein-like 6 [Mercenaria mercenaria]
mclcgmarhnvfvwngttlqktvkahegplfamhsldkgfvtggkdgvvglwndqfeqclktysikkdsvsvchqiqeac
spdsrgmlmadsptvraivlghgkilvgtkncqgyspwtweniggnkkwrnyrn
>GALLO_DN22237_c0_g1.p1 Hypothetical predicted protein [Mytilus galloprovincialis]
mlpgkfqtflyfmtlvvivchfnvvygkpegqinvtvnntiaaslkpsetnstgectgtnctkdksdgsllhmfnnkpml
mrafyvllavtsivivyfvvralrirrkrsksrkyglitargtdmemapldqdddddedmtvyemnsrkk
>GALLO_DN22239_c0_g1.p1 Hypothetical predicted protein [Mytilus galloprovincialis]
sydddkedlipqgllspkdvptafvkkrkkteasdeksrmyrqkreiedermssdneesaknvtrtdsvgslgsirrlss
ghssprtpitghlslesidhrlseseqsltfkkldsskrrskddhstspviiplgedilvtdipdprvpkekceedfclp
lpkfaeytppvklnsphsensg
>GALLO_DN22239_c0_g2.p1 Hypothetical predicted protein [Mytilus galloprovincialis]
sensgdvskedspcfsppssgsknespqlspndtnseeshtlsnqeptyipeeisnnsneptidtlenqdmetvkphtev
dldeglsdasdhnddfcleerirkldeklnqlpttqpsklgtenvsstsiginmsssnp
>GALLO_DN22239_c0_g3.p1 Hypothetical predicted protein [Mytilus galloprovincialis]
sssnpptniyskfkikkrqdsngvgqeensekgdkpsseivktmlnrssifdldskrleqinekyspnmksvvsnaddsp
kgvtlrtkaetkemplstlpgslagrlgnggssfptlsvntqptvplsvkiddkpvnslspgslkgpfshdqns
>GALLO_DN22239_c1_g1.p1 Hypothetical predicted protein [Mytilus galloprovincialis]
mdsenkrsgkddfditdadiqelrtsnkysahrkeslsrseeryarkrsyddsftrdslskedlsvrkldrqlshgshdk
lseskrdlfhkmkklqseignksegqcssnssdsdrgsltggdlsklkherqlllekikmcedtnnsdtdrldksplkrp
rldpwsgksasgqrlqselgsvim
>GALLO_DN2223_c0_g1.p1 Hypothetical predicted protein [Mytilus galloprovincialis]
inkkymkrenksvlhiaclkgyieivkilldhratvdipdageltplhlacsngqyktaelllnsrakdnaldklgrtpm
yhactgdykdivkllikrkaninkstlngstplhaaceheivdivnillnngakvdvqdrevgtplhlacrkgngrivql
lidnrasinlktkkdkmrpfheacqnghlnvieillengvnyekqneqgwtglffscangnnhivktilsrkt
>GALLO_DN2223_c0_g2.p1 Hypothetical predicted protein [Mytilus galloprovincialis]
minktdlkgntslhlasinghldivkllvedgrnvhilntdqlspffyacenniisvvkylislpndvakinekymtren
ksvlhitclkgykkltkskltkillnqnatvdvqdkggltplhlaclegqydtaslllkaganvngsdnlgitpvyyact
gnrqklngqfdtaslllkaranvnaldklertpvyyactgdyknivellienkaninkc
>GALLO_DN22241_c0_g1.p1 galectin-8 [Mytilus galloprovincialis]
vnkrdfcrfkhrhpltgvntywvegivkitsikfleiqtpscgvhpvvtnpcgvhpavtnrhvaqparpilnppgcsahp
avmthhvtqptkpifnpavplttgipgglyhgkmifisgvpagtnrftfylqegslhnadvgmvf
>GALLO_DN22243_c0_g1.p1 LIM domain transcription factor LMO4.1-like isoform X3 [Ostrea edulis]
mtngtedsssmmnngvmqdignlansvtgespsygkacagcggrildrfllhamerywhtgclkcsccqtnleqlgscft
rsgmilckndylrmfgsgglcagcgqtippselvmraqasvyhvncfkcvtcqaplapgdrfcvinggvfceqdypkvlk
ghmqngspranhkvremiqmsn
>GALLO_DN22249_c0_g1.p1 O(6)-methylguanine-induced apoptosis 2-like [Crassostrea virginica]
gnyvrhesmdnnsssfskkgtggfaskskrgvkyyitaapgpgvyglpsmlvtrkdfnksenssnfhkpiakisdkvekk
papntydvlnskfgktnnvtagaafksqskrevininastnnpapghydvn
>GALLO_DN22249_c0_g2.p1 O(6)-methylguanine-induced apoptosis 2-like [Crassostrea virginica]
pghydvndsllhqnvkvplssfkskskrqmapspaavpgpgaykpheaidpakkqlfprkhylcisapamplpdtppqpg
pgsyetvnyegqpkhymsssafvsttsrwtgtakegeqpgpahyrpinmgrqsfiynaaskwi
>GALLO_DN2225_c0_g1.p1 WD repeat and SOF domain-containing protein 1 [Mytilus galloprovincialis]
mrgaaplrkvilklrsntiawnpmeafiftvanedynlysfdmrklsmpvtvhmdhvsavmdvdysptgrefasagydkv
vrifpadrthsreiyhtkrmqrvetvrwsldnkyilsgsdemniriwkaqaseklgvlkprektafnynsklkekfafhp
evkrisrhrhvpkmiynqqkemriirqsqkrkeanrrkhskpgavpfvperkksiikeve
>GALLO_DN22267_c0_g1.p2 E3 ubiquitin-protein ligase Praja2 [Mytilus galloprovincialis]
iiclfvgcliekmrsiplrsdslstygkvdhssmkhslpeespavtqgyngedisddieylesaidyspsgflsslarms
lenlseestdkihisdddslppapssipglnfampylsdrlknsiaqrlgqegstdvrndqinrieyqeteqlpdsedee
sfqgrqlvvdqstenmteeetltdlll
>GALLO_DN22267_c0_g1.p1 E3 ubiquitin-protein ligase Praja2 [Mytilus galloprovincialis]
mteeetltdlltnlekidminnlllsdqddwdisrqigttadtnqtkdeengsdggeaddefecdcqfcvgssldgdgch
sneevaedrnshesseqnilstventdygfnfwmsdrededdsmftinieelspldllmndrrselelmfenviiqmlav
hpdllgeqapppaaqstiqnlpitpvtslqisqslscsiclcifeecdstttlpcrhhfhplcikawlsksgtcpvcrft
le
>GALLO_DN22278_c0_g2.p1 Hypothetical predicted protein [Mytilus galloprovincialis]
sssspeqedfrladivviallgslcvvlvivivavvycfwrkttglhkmleetkarityyneigtpakkqkqkhsekkng
divcfdnpvfsnggivpleppgqhylplhesgqvrsahrydgnrldllnqttpkqsvsasnqsllettrpdlpprnipdk
rivsksesdihnsypvikpkmgnyfalsnqprmgtaiqttptdslhsqgsvfgsprhpvattpddenpeiillqtkthip
psqslpssprspyekhkisqsnqenrtrspsspvshnnsihsqfsgetlhmtgnlsperrkrlksfsseepqkisr
>GALLO_DN2227_c0_g1.p2 origin recognition complex subunit 4-like [Ostrea edulis]
mkvtstdsksamlhgisilelcliiamkhltdiydgepfnfemvyseyakfaqkrssmqmyekavvlkafehllalelvk
stdgsgtriqkeyrlmsllihpsqitdalqkypqcptevkqwastsvi
>GALLO_DN2227_c0_g1.p1 origin recognition complex subunit 4-like [Ostrea edulis]
mksskrkskssketdpgeatsiqniqdelrlrfsqnapspslhgyekergqlfdlikrtastgesnsvlvigprgsgktm
tlnsiynelieddnvrenllqvklngllqtddkialkeitrqlqlentlgdkvfgsfaetlqflldalkcgsqsskpilf
ileefdmfahhknqtllynlfdiaqsdqapicvvgvtcrldviellekrvksrfshrqvyflnnysyenfcdicmsylki
eskpvrcdfikewnkqveklskdgtvrdvlqqqfhfnkdirapipvq
>GALLO_DN22282_c0_g1.p1 dynein heavy chain, axonemal [Mytilus galloprovincialis]
sikwtvglfitmnpgyagrtelpenlkalfrpcamcvpdfeliceimlvaegflearllarkfitlyslckellskqdhy
dwglraiksvlvvagslkrgdp
>GALLO_DN22285_c0_g1.p1 UNC79 [Mytilus coruscus]
qhmldicslgnrsyvkerdklyltrtvvfelvqamkfkislpdenflllvqfvvldaggtiantnilgeqgmlymthanm
listcaaesmrdhlneclefisdihtlskvknnmksgstslnedtlgsqlksgiaqyialeitrgnnrdtnraiirylpw
lyhppstvqqgpkeftdcighirtlswvligslthtamtegaapvsclpipldassyvaehvlvimtgfderskdsvlhm
sslfhafilcqlwsmycesaaaqhpvtseshqiasstimdfwarvtpgilqllstpkefsekvnlhflglmealrecnss
vlaklfpmwtsilftyhsqlpghlqvrlqsvenweppapsndmalfnssvllswlkriqfklgqneiqssaatqfytv
>GALLO_DN22287_c0_g1.p1 Hypothetical predicted protein [Mytilus galloprovincialis]
grlqpakarmtqgirtirntirvrshtnggynnraystkfdddiyfygqmestgatnlkisrkdisleselaqgrfatiy
lakyygnhrdaqtvaakvlkddqkeenvmkmk
>GALLO_DN22288_c0_g1.p1 PNPLA8 [Mytilus edulis]
yrnslirtrlfdgqgcssqkwihttdnressnlqtikrnysgsdgdggtnskgdnshtvtkiknnvswmmnsikvpqiti
pdwrkfapeemnltesvrknkdkivdslvlkkqqfkkfqmtkkqksdetns
>GALLO_DN2228_c0_g1.p1 sodium/potassium-transporting ATPase subunit alpha-like [Biomphalaria glabrata]
mastkvskskedkradsyryavtpggddgkkkskktkkkenldelkqelemdehkiplpelyerlgsdpnsgltiedakr
ilerdgpnaltpppttpewvkfckqlftgfslllwigailcfiaysiqasqdetppgdnlylgivltavvvvtgcfsyyq
eakssrimdsfknmvpqyarvlrsgntyeikaeeialgdivdvkfgdrvpadvrvivahsfkvdnssltgesepqtrnad
ftnenpletknlaffstnavegtcrgivvrtgdltvmgrianlasglevgttpiakeiahfihiitgvavflgvsffiia
filgyfwldavifligiivanvpegllatvtvcltltakrmasknclvknleavetlgststicsdktgtltqnrmtvah
mwfdgkiveadtsddqtnatygradeswmalsrismlcnraefkggqdnvpvlkrecmgdasesallkcvelsigkvtef
rgkhkkvceipfnstnkyqvsihetdnpndpryilvmkgaperildrcgsvlfqgkeiplddnfreyfntaymelgglge
rvlgfcdyfmpsdqypmgynfdaeeqnfplsglrfvglmsmidppraavpdavgkcrsagikvimvtgdhpitakaiakg
vgiisegsktvedianergcpieevepseataavvhgsdlrdmtpaqideilknhpeivfartspqqkliivegcqrqgq
ivavtgdgvndspalkkadigvamgiagsdvskqaadmillddnfasivtgveegrlifdnlkksiaytltsnipeispf
lffilldiplplgtitilcidlgtdmvpaislayegpesdimkreprdplkdklvnerlismaygqigmiqasagffvyf
vimvengfwvsrllglreewdskavndlqdsygqewtygqrkileytchtaffvsivvvqwadllicktrrlsivqqglk
nhhmtfglffetalaafmaycpgldkglrmqnlraswwfpampfslaifiydesrkfilrrnpggwveretyy
>GALLO_DN22296_c0_g1.p1 myb-like protein X [Mercenaria mercenaria]
mgcvsarilfedeevkkpitkryknpnlitgditkknesklerdkamklrqqdritaaeeislrtldekerlslgtrsrg
tsrvssragsptqprkvhfktedgdkklknnhdqqstkqvqyeqplqngdvdnqskhkkkkhmknsvqpitdkstsddki
qqpitnnntgevsettevkklekklstideraasrnsgksdevkr
>GALLO_DN22299_c0_g1.p1 Hypothetical predicted protein [Mytilus galloprovincialis]
vttimtsldttqittlpststdidtitnmtltdttdrptitstlteigttpnvkstekiqkatvqstltemyattdlist
ettqkatvpstltkiestkdmistqttqtakkpstsskidtt
>GALLO_DN22306_c0_g1.p2 PPE family protein PPE34-like isoform X7 [Ostrea edulis]
tyynftkyggshittsqnmgdhilqlhkmgdyilqlhkmgdhilqlhkmgdyilqlhkmgdhilqlhkigdhvlqlhkmg
dhilqlhkigdhvlqlhkmgdhhittsqnggsyittsqng
>GALLO_DN2230_c0_g1.p1 Hypothetical predicted protein [Mytilus galloprovincialis]
lfsasimatgdskaesadkselkanssiplaefvedvdsfmkreenesaenvlvrldeqhrkykfmeyniltkksrlkqq
ipdiktsldivkhlqsrkestdpmetqfllsdqvyakakipptnkvclwlganvmleytlddandlldtnldaankslaq
veedlclirdqtttlevnmarvynwdvkrrqalqvtks
>GALLO_DN22310_c0_g1.p1 Hypothetical predicted protein [Mytilus galloprovincialis]
lagdddpppspsidydkilenikdlnvlagdgisriqhttdgarlkmpdpvdlalyangimmysgpfrpfsdpptqhllk
dildgyfpselqtrypsgipfvvkdfrhthfeikkplkafkgvgqtlgggiqpsrlvastlnkttqksdthenpehpisv
svtnkrpgktltkdqflnklpqsvvkggkivdirntlnehlsd
>GALLO_DN22310_c0_g2.p1 Hypothetical predicted protein [Mytilus galloprovincialis]
tksekpvvtvlsdktksekpvvtvvetetvnelkkrleleesvrpstprnittlriksetgnqtyilkmkfnetvgdlrk
ylnlqrspaesdfnivsaypnkthtddtktleasglvpnavlhlrqkkgsfs
>GALLO_DN22311_c0_g1.p1 hepatocyte growth factor receptor-like [Mizuhopecten yessoensis]
lqlysnlsvisevsvgpildnskcyplpapcayqreltdnkihvlainepkeyilacgtanhglctayslsdigamnktl
npmkatnniggsvsgssysnsyaffglthsklrkinpdnrllyvamgtanqslqftpamissrevkyssnpwdmdyflns
t
>GALLO_DN22315_c0_g1.p1 Hypothetical predicted protein [Mytilus galloprovincialis]
gvyrlyidshipepwpffsyqfllrfveflmcclmvyvasqpimvrrrssnktfstvtgmfkrlfcvpqeeklidsepss
aanshaialsddfdkkhtvvnfdikneekhcplkkeqshlvirdgvvrfkaeddsvtgsevgtslpdlihgtminekrns
vssdtgisnkgykena
>GALLO_DN22316_c1_g1.p1 Hypothetical predicted protein [Mytilus galloprovincialis]
rmdikksfdsffivqpdntflglnneaffivkedgteimsyspdrlravtldchgnlfmvmadgvqvthpkkeciqlafy
eafdnhrfigfhsfskkrtrlllvtkiiptenkerkfgknetltin
>GALLO_DN22328_c0_g1.p1 Hypothetical predicted protein [Mytilus galloprovincialis]
pgkgqnrktsppkvedvnvnlnrcdtfkdkmemgskhldggliskpsmkkqmskevesedktimhevgvsgpgksmdnma
sntalrqrlqnnksssgyqkskdiddgsssyhkskdndvdysialngihgfsykeivqa
>GALLO_DN22328_c0_g2.p1 Hypothetical predicted protein [Mytilus galloprovincialis]
mhekqnryiyhlpysitrqiaqnldidnawqhlaaeigythqqvrifemeqkrpgvsptqqmltdwqaknptaqdlhdkl
hkinrrremqileawftsesgdtqsff
>GALLO_DN22328_c0_g3.p1 IRAK1 [Mytilus edulis]
mcdpndknipqdlynsvfklaqactsklkkgrpemkmaftdlekleedfmnsfnrrngvydsvstieqttmqysnvvdas
shggcviidpssfnphlasmlsqfppgqpipeplllqmgydhrvpgtvatelqvqqklaeikkyeeefngtkemvvveen
aeviqieentyensdevanieennanettessleceneeslqqlddhqpeceeeldleqermdreerrsenlklvseedp
vvkekftksrddffarfqqqlmfatqysdesvceneeedddedntlvnnddvqsqntaymyndqneeqydsnqlfsqmdd
nveapiqntetnignk
>GALLO_DN22328_c0_g4.p1 IRAK1 [Mytilus edulis]
eivqatngfsdeyligqgaygkvfhavlkntkcavkklfsredvngnieqqvkrelatlskyrhnnivllygymidqpdv
smadvclvyqlmpngsledriacknntpaltwkqrlgilrgaacglqflhtltdtplihgdikr
>GALLO_DN2232_c0_g1.p1 death-associated protein 1-like [Biomphalaria glabrata]
aiyctllylyfaysfflksrkmsdasqdaelkgghapavkvggmrvvthqknekvegatppptkeeieefgdggpksdkh
htsvlisgalskgdkdfppeavkayhdkplpthdnrpnqkpqiihqpnky
>GALLO_DN22337_c0_g1.p1 collagen, type VI, alpha [Mytilus galloprovincialis]
mliflvlntyqyltrseselaevppqiyadllgmaknpppmrprpvkpnvnikpyrstvryggpvtiectvksgipvkev
twyrvqgdsrtpvvvdgrkysgstvrvpsltinnggieykviqgh
>GALLO_DN22339_c0_g1.p1 Hypothetical predicted protein [Mytilus galloprovincialis]
mefkvvvilsfllctfndnvfgpstqfsveankketeitfiqsdinvlkdnmhellkrvlsneneislikrenlyltnel
enkrrqfsceinvfhentnehqralnninteinhlnqsidelrnsvdkleelqrrrshdnirecidksvtpcssspclng
gictltgssynctclpgyigylcqvqtscndgwkryandcyyfsttsatwydakrecleqnsrladatsiseikflrtna
ekygknfwldgtdeseegvwvwatsgqkftvtdwhrrtssepnneknn
>GALLO_DN22339_c0_g2.p1 Hypothetical predicted protein [Mytilus galloprovincialis]
dtnteiiylnetveelrngvdkleelqrrrsednitecidkpdtesnqerknrdctdiqknsnqalesgvytiypnggks
vqaycdmstdgggwtviqkrfdgsvdfnqnwlecengfgningefwfgnnyvhtlt
>GALLO_DN22339_c0_g3.p1 Hypothetical predicted protein [Mytilus galloprovincialis]
evnntecidkpvltscddgwkrhtnncyyfstysaswtdakrectqndsrladasstseidflknntakyeknfwldgtd
eseegvwvwstsgqrfnvddw
>GALLO_DN2233_c0_g1.p2 katanin p60 ATPase-containing subunit A1 [Octopus sinensis]
mlakavatecgttffkcwqkrwqqsaalhslmsrpqrslhgttffnvssstltskyrgesemlvrllfemarfyapstif
ideidsicskrgsdseheasrrvksellvqmdgvggnsadeseeqkivmvlaatnfpwdldealrrrlekriyiplptee
greellkinlkgidihkdvklsslagnlegysgaditnvcrdaammsfrrrisgltinlkgidipqnksgifrkkn
>GALLO_DN2233_c0_g1.p1 KATNA1 [Mytilus edulis]
eeknrrnflkkkkiaetsicmmsssiilgeieentklgrenallgnydtslvyyqgvlqqiqklllgnydtslvyyqgvl
qqiqklltsigepdrkrkwmqardlisqehdrvkdinetlasfksnnprhhssirgqgdndygspfqdyarheeptrdpd
vwppptpveyrpspnirggrpaprkqepvrrpgpgkpapsrqqdrnraggpsygnvdkgrdnrgrpenkekkkqgedgek
kfdptgydkglvegfllamikd
>GALLO_DN22342_c0_g1.p1 Hypothetical predicted protein [Mytilus galloprovincialis]
svnslsgnipsttisktktdqkkktkskivkpvpcdgvlvsqliaerdkikktdtkisdivynphnlaeskvhseilynt
ntsipekphhnqldsvtqgnqplssvtni
>GALLO_DN22343_c0_g1.p1 zinc finger protein 501-like [Ostrea edulis]
medninvpvklevcsesneslkqsaevnsesnellhqsaevdsestellnqsaevnfesneslnknaevnsesnkslnqn
aevcnqsnellnqsaevrsksnellyldadnqvhsqmqnveksyvcsecgksfnhngnfyrhlrthtgivqykcdecgkg
fchighynkhlrmhsvqkqlfcpdcgkqfstsrnlhrhikihivekafacgqcgktfnsqnylkthmkvhtqgkafkcdi
cgklnqmngltkmlr
>GALLO_DN22344_c0_g1.p1 Hypothetical predicted protein [Mytilus galloprovincialis]
dnaavgtnsavknlevhhvasltdlrgrivrcdtsiaklsselrnctdslkqiggtqqdnqnrlldrihnleskivqvnn
mldrntseqkmklqhlegdtgqqmsildsktrsvtddmknminqfqahqegereklesrlfghiekmsaakdtliekler
k
>GALLO_DN22346_c0_g1.p1 Hypothetical predicted protein [Mytilus galloprovincialis]
hgsynptkngvayyftpsgekqrdlpkytmnekahsknyddlpartneqcnkiypevsrkgttylflwfdpkhyghcygf
hiipgsegrkdpftsaycyleeapeevfydfscqleeyclnrepgflentrfwhdlfhgyshkcpycyks
>GALLO_DN22348_c0_g1.p1 guanine nucleotide exchange factor VAV [Mytilus galloprovincialis]
iyedlcsrkkhresrvselpppttkrdfcikelydteknyvdalrmmyqhfikplkdvippddrniifnhiekllrvhev
fqkeiqnaillgkprledvfckyktkllvygdycsnlpkaqeriddvlkrsesirlqveacekranegkfrlrdllhvpm
qrvlkyhlllrelikstekgseekerleraleammdlslyvnevkrdnetlqliqeiqnsigdlqmppnttlkdygrlqk
dgelkvknhvdnktrvryiflfdkvmlmcksrgetynfkeaiilaafrvedmpsikegqkkgnwnsgfilakkdeqiayt
ffaktddmrikwieaiklsldntqppapaganykmntfdtptecyacgkllrgvffqgylcednkqcvhkecigksptqn
kgghhmppvpprvvgakseasakishvkaivdyvgspappagkrplhfrkdqtikilnnsdpqwwkgtmgneegwfpqhl
vkeehkiirkesyvdvkirypstpngvtpaprphsplvgyvnvpndnemsshlnvykwfvgpmdrdtavrrltslpngtf
lirvsenpgrrgelslslkyenqvrhirveksaenyyylgdtkyfqtvpelvefyqqnslkecfpgvkttllypiksqag
fgatsrilgyavavydyaanatsqlslcrgdrvailsktgsdkgwwkgehcttgkvgyfplayvreddee
>GALLO_DN22348_c0_g4.p1 guanine nucleotide exchange factor VAV [Mytilus galloprovincialis]
kmadewrqcanwlvrchilpddhkttgpdasafdlaqalrdgvlichllnnlspnvvdlkdfsprpqlsqflclknirtf
latcknafglrdqdlfdppdlfdvkdfrkvlhtlsklsktdiaqrsskvlgfptdapshrqstrrvpdddddiyghlpem
aiendlddneeiydkvyqeddeei
>GALLO_DN22349_c0_g1.p1 Hypothetical predicted protein [Mytilus galloprovincialis]
gtyqafqkrlrmkysftllvvlysyvvagsskvtesshddgqlnrvrrgglsmlrlgrglqmlrlgkrampmlrlgrgve
sytpeeirviintligeergdrqvplprygkdvevqmllqrllgdpqfqerrsmslydadddsprlinpgprpgkyryrr
slpdvppqnvydeekfedikekiadikdevkdseertvplprfgrylteddyvtdleeekrampmlrlgramamlrlgkr
amhmlrlgkrpmnmlrlgrsdgslddeeekrampmlrlgkrpfkmlrlgkrydntaddaeikrnlrmmrlgrgsdkramp
mlrlgrsqq
>GALLO_DN2234_c0_g1.p1 histone H1-delta-like [Crassostrea virginica]
mastspakngpkkaakpppshpptiemvkdaleaisepkgvpasaiknyicekykdinpnslkprlrqaltkglekgiiv
qtkatlekpvlmsrfklvkektkkvkktteesfne
>GALLO_DN2234_c0_g1.p2 Hypothetical predicted protein [Mytilus galloprovincialis]
msrfklvkektkkvkktteetvkkttkvktstekktttkkatekvkttkspkktttkekkeakpkkakspaktkktkaak
pvkavpktpktpktpktskktakk
>GALLO_DN22353_c0_g1.p1 RICTOR [Mytilus edulis]
mrgrsatvgsvppsestnqsnvnnsssksaenihrhsgsfnvnvsvipviklpsidlehqdsvvinrsppstfqisvepe
kpvvsvkkcnfrigsdeeedddhkvperkkdhikeasfnlptylkeskgnssdssktsksrtdsfntdsttsgigslesg
ahcgasseiaslspiasssslenimrqssqekssihpsinrrrslnlnripslrksqaspaygilpssrmsenlsaenav
mytttqdalgystwrslrrqrtyssdmeselgigilygedvpsstlsrqssieskmsfdhlalkglsatiprnsstvslq
dqdrpsspysvspkaillqrkphtgkaeflgltlpvdinmifevhegedkrshsgvesrkssgfgsasrhssvttydtde
hetaicivchqlrhdynvlkehddvgeeieaardsr
>GALLO_DN22353_c0_g1.p2 RICTOR [Mytilus edulis]
mtsnesstkkidfesvigrtmlrkevkkfvvslssfinvksseqglltlkqkvpkafqdlcffseviyilgtcsfrltar
rfiqelfdefdmdqilqeaksilgvnaeihdprrvgrqenldsvwekdf
>GALLO_DN22353_c0_g2.p1 RICTOR [Mytilus edulis]
gilealveviissstklsiratillgellhlastllphecsyhnhclpsllsiassmdvqadqknqaqkavyyldrfhsl
kkkgvvpcslyldqliqyssgknaghkkqfhlqkdklydlylskfpsddiitqamrdsmvigtknnhmwnwdlissilkw
pedkmkrvddqiqsrfikrlvyffkptnhvfsrqelkngkakkiahvgcllidflvscdhdeaqkqvidflndigqclse
issqylapesvlspsniqktcsqyyflmvg
>GALLO_DN22353_c0_g3.p1 RICTOR [Mytilus edulis]
maaitlleeacevdtclnsllklrpsclhlgdkgvlllcrllstpkgfktllaanyvtsellkwrktynakyvniveerl
nealttyektyegsftrrssqsrpkkdaflpvhlygelvqhkegfellkqqeyieeyfecvkcqylitdedetklktalw
vvghigtstwgiqwleeecllpeiiklteecgvfslrgtafyvlgllastregaellsqlgyescwrtreemwpvvedkt
elldfnqlhdmqdvksesnysmagsirdldinkihspsalssnlffieeegkngcdskqscdknsnfdssayiphkihnr
vrtlphdsrrantlplrpqsirsvavrtdrlrsssddtdkrfmekkhttehaqeds
>GALLO_DN22354_c0_g1.p1 DNA repair protein XRCC4-like [Biomphalaria glabrata]
mkslvkldlldgngcflqtdyqddgksgfkltlidgidvwkgqvseddldnlrlaikmdlntftrqtlqaltksggkdiv
fnyqvkhkkdnsleliwkkhvpaeditfqlgratlksstsatdaissvlnyciecaksqqvdiatlqtdndrlsqervna
lkrlekcvvakeelerdlyskfaailnskkekirelkesggvavnngdagpsrttttqstkrpakqmnysddenttddek
vtqhskkakqsnrsmdddslvledenedkpktvarprrtretnkktpnkpvlpkvsskdsntslserpstsrsserpsst
rksrassgntydndadamldei
>GALLO_DN22356_c0_g1.p1 calmodulin [Mytilus galloprovincialis]
mdrrnrvhgvvsrkqaemvakkvgmttekvqelqdtfyvfdqngdgmittdelatvlfklgqrptlrevqamiksvdadk
sgtidfdefvkifaqkmsidpekelheifcvfdknkdgfisseelyevlsklgesitkdeaylmikeadldrdgkvnytd
fkailnfr
>GALLO_DN22358_c0_g3.p1 Hypothetical predicted protein [Mytilus galloprovincialis]
mcqslsytrtnnkpakdsiqnvvalagsydgttvsftfkrkrvtndttdyqfsdtkcpyillasggeydtstdeptnkhd
rrfisptkkcintstpctpepvipaq
>GALLO_DN22359_c0_g1.p1 small subunit ribosomal protein S2e [Mytilus galloprovincialis]
spmadapaaapaggrgggdrggfrggfgsgergrgrgrgrgrgrgrgrgrgnkdgdkewmpvtklgrlvkdmkiksleei
ylfslpikeceiidfffpstlkdevlkimpvqkqtragqrtrfkafvaigdhnghvglgvkcskevatairgaiilakls
vipvrrgywgnkigkphtvpckvtgkcgsvtvrlipaprgtgivsapvpkkllnmagiedcytsargctatlgnfakaty
aaiantysyltpdlwkettftkspyqeftdylaknhtreagqkqevkvy
>GALLO_DN2235_c0_g1.p2 Hypothetical predicted protein [Mytilus galloprovincialis]
mlkfwvqssrvhievlgaeqsygpmtnlphgsresvlwlavhhhqkkaleffskeiapagtgmapgltglvggrprvspi
lrlfsfmypkkdieidislngnhvekfepqeipvaeypkakeqnvvdevivqtgnksyrledlaytrsgdkgnmcnigvi
arhpailpylrqqltsqavqkyfahlfdeavqkyfshlfdnpsnasvqryyvpgihgmnfvlpeslggggvaslrsdpqg
kaygqmlldfivkdvpdmdqylkeik
>GALLO_DN2235_c0_g1.p1 Hypothetical predicted protein [Mytilus galloprovincialis]
msllisakhkypnlgyapdfvqicmapfikdikskgikvisnaggvnpqacadalkqicasvgvemniavvtgddlmpks
kelinssitdmdsgdqfpktvhsmnaylgagpiaraldlgadivitgrcvdsalvlgpllhnfqwnmndfdhlaagslag
hliecgaqvtggiftdwktvpdwdhigfpvvecsangdfivtkpkgtgglineatvseqlvyeigdpahyflpdvvcdft
qvqldeinsgtdeaavfvtgakgkpptsqykssatyadgyrstavaiirgpntkqkgektadqiikrcrrifkqlnledf
srvhvevlgaeqqgay
>GALLO_DN22362_c0_g2.p1 post-GPI attachment to proteins factor 4-like [Ostrea edulis]
ylsqvvayfleqlqnssklqltyklficnvdeepstfnealklsrtiptfnrfpntsrtqrrtitltlekekedyvycge
qtlrqnvsyvflveddalphndlftvldylltkqkhmmnatyvkfyhpdrllgyisfeleripeligisimmaalfvsly
qklrptnninqsvlwtasiiyfilvflaigrqnliemrri
>GALLO_DN22363_c0_g1.p1 DCXR [Mytilus edulis]
qviakrmiekgkggsivnissiasrtvlpgasaycstkgavdnitrcmalelgphnirvnsvnptfvitnmtkgqehtvs
silertpmgrfpeikdvvnavvfllsdesgmisgeslrvdggvgvy
>GALLO_DN22363_c0_g4.p1 DCXR [Mytilus edulis]
ikmevkldgkralvtgagkgfgreiakriaecgaetfalsrtqedldslksevpniniinvdlqdwdktreevrkvghid
llvnnagvicripfidtpkeeidrlydvnvkavfnvsqviak
>GALLO_DN22365_c0_g1.p1 kinesin-like protein KIF19 [Biomphalaria glabrata]
mvvlmdpmedhddvlranrsrekqfvfdctfdsnalqdevyknttrsllpniingynatvfaygatgagktytmlgtdde
pgimarglndlfvemdrtkeemky
>GALLO_DN22367_c0_g1.p1 Hypothetical predicted protein [Mytilus galloprovincialis]
cqkipkdlpskwsfsittslrtgycdlndykskiipssdkncscgepetvehyllhcsnyeearermrtsiyfitgnihm
dldtllgideedinrdnrneilchlenyltesgrfkntiqqktl
>GALLO_DN22368_c0_g1.p1 EIF2AK4 [Mytilus edulis]
mmesslnkkmmesslnkkmmeikfernddiqseqqdqenhstdgnqllviqmefcnitlrhridnadlskelkrkffnei
legleyihnagvmhrdlnpkniflkdgtikigdfg
>GALLO_DN22369_c0_g1.p1 C1QL [Mytilus coruscus]
nvgnkynnftgiftvprsglysftwstrvachkahttelvintrilgstyvycgyntvtghvvtsatqgeavfirthlts
pgqgaiksdefgrsafsgfmiv
>GALLO_DN2236_c0_g1.p4 YLP motif-containing protein 1 [Mytilus galloprovincialis]
mlrglpgsgktyvgklikdkevqhgggaprmlclddyfmtevektekdpetgkkvkkkvleyefeaelessyrknmyksf
kktiddgffpfiivdavnekerhr
>GALLO_DN2236_c0_g1.p2 YLP motif-containing protein 1 [Mytilus galloprovincialis]
lgprgfapnqgqglgprgfapnqgqgprgfapnqqeanefdedpeqidqmqgmpgqgqfgargfgqrgpkrttnflakfp
gqrgargqipgqrgtrgqvpgqrgargqapgqrgvrgqapgqrgargqvpgqfgprgfnqnqgprgfgvqnqmgqglgqf
eeenseqygeqnfghsdeplefmgkfnqnkadrgirgrgrgpmnrgqmirgrgrgrgwqhnqfqeepmnqqqppqpepep
hhhnrnqnrkstmkrrkkrg
>GALLO_DN2236_c0_g1.p3 YLPM1 [Mytilus edulis]
mkkkdtvdavnekerhfeefwsyakskgfqvyiaeiqadvatcvkrnthnrsqseiekiekgwqetpkhylrldvrsilq
evsiqevemeteedekpepkpdkrkkvesdeeedvkfgeikkskwevepsgtqldkldglihhnkkiapvhqsmedflql
pddydtrplapgqkrvrwadieekkiqsrrrdigfvvgqtqrdweritddsyadrqlnrtkyf
>GALLO_DN2236_c0_g1.p1 YLP motif-containing protein 1 [Mytilus galloprovincialis]
mathqqqqeeikeiekrreqwgerrtpplhgdrfdrppfderppfddpyrrdpyfdrvdpyfdrrdpyyperrpyeydpy
sarphdyyypdrygapprepsprlfvapevidhghkssgladyptdrepieykppqvidyghgkssddpapssdmshgfn
pdsrqsydresdfsrdsqyyerdsrgrdnnressrdgygdyssssssrdrdrdrdknrdrdrgdrdrdrdrdrdrstllg
tetgietkigieigeieigigietgkvglvnqymnqkwkq
>GALLO_DN22371_c0_g1.p1 Hypothetical predicted protein [Mytilus galloprovincialis]
sfqsfvkdfeklrtkecvnsktngantelpscntasdqqcgkiigdivlqqayfklnisakvtirgcldvdnrteagcst
dlnminkqrkiivkfldkki
>GALLO_DN22378_c0_g1.p1 Hypothetical predicted protein [Mytilus galloprovincialis]
mkmhyfiilsvvgivwctnyhlrrnttctksydctftapccrdahnrtltnqehlvprldrsngtcfsalgkkydlcdsy
cgcesgyqcyspmagielptrcynatwvdqqqhkwsnchghrclyppk
>GALLO_DN22382_c1_g1.p1 adhesion G protein-coupled receptor A3-like [Biomphalaria glabrata]
hylacqivgifihyltlcamfwvtitaynllkkftksdkppapppdpvnmplppqpmlrfyllgygvpiivcgitaaisl
dhyadsnycflqwdpslgafygpvallvlfdvvfflriacvvqdikpetinvittdidethdielnhntdeitteiealt
pirmaqtkdmsdtqstvssvmdqekqpksqlysvvgilllymlfwvcgaiavaepfklwipyqedifsylyaftcalfgi
fmlsyf
>GALLO_DN22382_c1_g2.p1 adhesion G protein-coupled receptor A3 [Crassostrea gigas]
mngiihspdsdsqlqfrkfrgndsdhnsepashssyrrhhrrdhhhkrhsrhkglpkprsldwdeeknqsknnkaipyvy
vnhsytervkekliskglidrqtkssnsinryaeygpmiedddssttssdendyyghdvwvlqgakskkskketsv
>GALLO_DN22382_c1_g3.p1 adhesion G protein-coupled receptor A3 [Crassostrea gigas]
kdscsswkrfflcdqplvydmdfhvpnqldvpngsvskgtgessvpinhhynitqeendktfkdkslislvpvnsvtdgs
vtsvpenpqvfynpkqngaakrfwekrhhskvitkdmfknfsgsatdyfsgseagrpnkmcngnisdtnthlsieiqiqp
rnglnskptspinfspgmycqpiqppngmpyqapyfsllplhrnqippvggsnmgsnmgysspgpgsqccsvtsypesqv
tstnrcpsscslgtkshpsaftpvhpknntlpkqgkgvkpyspvqdmqrngsvqrmrdfdgqsqitescqseeqktmpsg
nnlncnnnkitrdctykqygaiddni
>GALLO_DN22386_c0_g1.p1 piggyBac transposable element-derived protein 4-like [Crassostrea virginica]
mnviyilecsvcglqyvgeskqpfhkrlnghrsdiskkpllpvsqhfrqsghkpddfnrmkilvieqnihwsdaqrqvre
sfwikelnvhhpnginkky
>GALLO_DN22388_c0_g1.p1 Hypothetical predicted protein [Mytilus galloprovincialis]
erpeiekvtgkidyeaerkyfdiqspevrdiinqweskgiqdpntnlsfasnirsknhikkgmlegthltciwlqesvea
ekncsspmkkrqkldseahtrqdiinleqefgeiqfrhqaslngllesrtriq
>GALLO_DN22388_c0_g2.p1 Hypothetical predicted protein [Mytilus galloprovincialis]
mfkmnvmrlhdehtqqlmtckamcdaelekirhifqrrefdiernfnhrkaqlrslieqikhvksdgkyghhvtaqfvkg
pcrsnkntrslvevyvpaavakcilredetfdsfykya
>GALLO_DN22389_c0_g1.p1 glycoprotein 3-alpha-L-fucosyltransferase [Mytilus galloprovincialis]
krlvllwttffksmywereirkslmtcseqcevtsdrkrqreadailfhhgdlnkkdlppfrvikqpwilftlepttliq
gnmnwwgkifnwtmsyrtystifnpygyyvnnsnvkpveyski
>GALLO_DN2238_c0_g1.p1 negative elongation factor B-like [Patella vulgata]
magledlgipggdylresltncsdplaaieefqtengillpslrpalpfldlfeikrldfhnsvleelsenltnriaela
tseqknrfttlesllekcfpvirvknlrpvvmsilkhlpkiddkyltkiledkelyseaavevkrqiwqenqalfgdevs
pllsqyikdkesslfnhehstltfflpsprirrqtdivqklaemvgrnvklydmvlqflrtlflrtrnahyctlraellm
alhdqeineicsvdpchkftwcvdacirdkyidskrsrelqgfldgikkgqefvlgdlsmilcdpyan
>GALLO_DN2238_c0_g1.p2 negative elongation factor B-like [Patella vulgata]
mrikkgqefvlgdlsmilcdpyalntialsmmktlhhcvnndilprdnmdvvlltrmmalglgawdmidsqlfrepkldv
niiikflpmitsmmvedqmrsltgrpveeyvhnlkipadkeyvhnlkipadnlfsfyi
>GALLO_DN22392_c0_g1.p1 solute carrier family 66 member 2-like isoform X1 [Patella vulgata]
mgsdnmvlsaagllggielpeftilniiswicsaamifggvvpfipqyrdiqrsgnadgfspfvcltllianilrimfwf
gkhyelpllaqsiimlfammalvhlcvhvrrkteiivakqhkftdfthsgdiphhgvappehtffdfdwdyfwmw
>GALLO_DN22394_c0_g1.p1 cystinosin [Mytilus galloprovincialis]
mmaifsvttvcfvafivrgctgtglpsltfsktdiqlavdstkqltltpqshqqlkltpqshiiedatilfmyesgkdts
ykekhnlivpvpnviihgnttkgvkvnitavtaghltlrvnssspeienlekcfvritlvhnkalviinavigwiyfvaw
sisfypqvisnwkrksvvglnfdflaynltgflaygffnvgmfwvdgvkkeyadahprginpvqlndviftihavfvtii
tifqctvyerggqkiskvslflvigawlfilvslfvtvakvitwltylyyfsyvklgvtlikyvpqaymnfkrkstegws
ignvildftggsfsllqmfllaynsddwgsifgdptkfglgffsilfdilfiiqhyvlyrgrtpyytiipdtteyiekpv
ntpvatg
>GALLO_DN22395_c0_g2.p1 Hypothetical predicted protein [Mytilus galloprovincialis]
clincvrpskpcypypktlrharelkchliqplsqilpcnknitikitcenmiavmvrkhkfkrigkkywdftfetpnmg
eriviygldeedhrmplyefita
>GALLO_DN22395_c0_g3.p1 kyphoscoliosis peptidase-like [Ostrea edulis]
nmlqhhaivlngpydnafkaiirppkvggysvklfattspdnkvlslineyfvrcreierrldpypeyygyygpvhgyld
fgiskgadirpfyevhdgfidllipvdydvdvtarltyshgeipnmddfvmiqaipksmvvnvkfpksgyykltlsfknd
kgnyreain
>GALLO_DN22396_c0_g1.p1 Hypothetical predicted protein [Mytilus galloprovincialis]
msppvaghvydgrlesalsymkdidyqtdvktlsaywegfhdphstikayyvnigtcpecedllvnqdigitynytlchm
hlgsgiryyttitacntadmctsvtsdg
>GALLO_DN22396_c0_g2.p1 Hypothetical predicted protein [Mytilus galloprovincialis]
tvglvnhytihdvrlqngheyystvkaldfatrsaiadshpvkidatppeksdkpitiegrhmsdmseinacwrdvfldk
dsgidhylwsvgshpghddiipftkttldcgvsaedttidiheghayfitvkavnranlistassw
>GALLO_DN22398_c0_g1.p2 Cilia- and flagella-associated protein 99 [Mytilus edulis]
mtqnhkqlfvhcvqvlntynvdtqsveehvnrylkengifdesdqtfivevfsecvrysnlmevvlngfynkdgkttlrs
eqnlyhvicylatfrldelgmahfrkfvssqdinkmyrflsfflnernlltwikdgweltwikdgwekyyehvfvqtsll
splqrwmpeiddmlsmmkstidnrlkpksragn
>GALLO_DN22398_c0_g1.p1 Hypothetical predicted protein [Mytilus galloprovincialis]
miqrtkeanrrraeerlmeasrlqyacanpnksqktkeiisniiyeeeskidfekhkanptpaflsrevpvkmntaqilr
egklyqqreeeiikklenleagakdasdflkwqsemrqkdlegkladierrrlegklsheeaifarqnlikdnkqkvqem
keetqqmmqeflekkfkeekemrnlveetmqghkntkeatkklkdykrkivqevneeskelmkqaleeaelemrrkmeli
hqikameavpiirqklvdlsesaghgllsemsiaelrervslckaaekeseetrrddilqnkeakdqlllntletiskhr
leqtraaatrletkkksaqtrtn
>GALLO_DN2239_c0_g1.p1 ANXA7_11 [Mytilus coruscus]
mmaypppggggygygnqyqqpygggggytynnsaynvnyaqpaapmmgmmgnmmggmmggmmgmmmqqappsqqtnityn
mmfssdtafqdsaasalgmeaedmevsdddyeeeeeeeeeevkekkkkfkkkckrrqklaqkvaekcqeddsflekvrqn
yiarlrthllkdgtidptegtikyyakykaddplvpfmaeydgtelvgekwdaewdcmylkeacdgagtneeaiiyictt
rnneqrqilkkqfktnfgedlmetldsetsfkfkevilalfvppalfdalnikkaiqglgtdesalieillsrtnaqiee
ikavygdinpddcatdkdlecnieddtsgdlkrilissaqggraeldpekldeavvpvmfhdeetdedkptgsftidmek
lvdmkrakqdannlfeagedcfgtdedtfirifalfwdr
>GALLO_DN223_c0_g1.p2 NOP7 [Mytilus edulis]
mkkivrmkrnsededeedqdeeeekeseeeesdeseeeqttnkgkkrkldtsgsakkekptkglntrsmsvkagelevdn
vdqrlqrqtkeekrlaemmipkkkkrlydkmmyskkkktqeakvleekrksielskkserkrkrksts
>GALLO_DN223_c0_g1.p1 NOP7 [Mytilus edulis]
lensvdikhvlqcfrrlkmvgekkkkyesgsataymsrnqaikklqlnladfrrlcilkgiypheprhkkrvgkgstapk
tyyfakdinyishepiinkfrefkhfvrrlkkainkrntdaanrirankpkykldhivkerypsfidalrdvddclsmcf
kkkvkkrkkrrvkknyqnscllhflklhirlmtsycchgd
>GALLO_DN22400_c0_g1.p1 eukaryotic translation initiation factor 2-alpha kinase 4 [Mytilus galloprovincialis]
ghkpmlkdrmtnhamsmgcklqmivslgflysvhqysgvifqvmcdhrkknrnipdvlavggrfddliskfhspithsls
qqysitqhavgvsihfekivsalvdypeyqpstrcdvlvcaighkpmlkdrmtiikdlwaaglkaellletiqaqediqd
icrsagishmvvikdgdsikvrsidkdkiaekkltpndpsltefllqkiqsnkieqndtksqlgvcnitfsqphsetvqs
qsnssnmtlnfifimmegklalnt
>GALLO_DN22402_c0_g1.p1 Hypothetical predicted protein [Mytilus galloprovincialis]
aiwfitrllawtiqwllhryagvlvhigsvglfscrkvildvkkglkieidkawlsscfvnqevkkpvvvcisdiriqan
vhqdnnrpnqpserrtteenvtlpkfailakyiglkin
>GALLO_DN22408_c0_g1.p1 galactoside 2-L-fucosyltransferase 1/2 [Mytilus galloprovincialis]
ktektmisfgkrkrikewtllcglligvglllmyslrtpttstgitvevaslrrnegaatvtfwgrtgnhmfeystligi
akrnnvtpvliegtglwdcfdlpikmgrksdfkdsrilteyrpg
>GALLO_DN22408_c0_g2.p1 galactoside 2-alpha-L-fucosyltransferase 2-like [Pomacea canaliculata]
qsfkyfddvkaellhkhfifkpqyankakefladtrkklnkeravtigvhvrrgdlvrqnrkgyavphipyfyramnyfr
rkytdvlfiictndyhwsmdnlddgpdiyyspyysaslngyldlailgsmdhmimsagsfswwagyltggtviyfhgypr
entvmgnttnkpdyyppnwvpl
>GALLO_DN22411_c0_g1.p1 Hypothetical predicted protein [Mytilus galloprovincialis]
maesselgcgpcesrnlsnnallwcsvceeglcsecfeyhkvskssrqhstlpiqnyqdmpeffrtlsktcllhgeplal
ycgthqepgcaeciafqhtkcigvtllrqtvkgikdseyilgikrkisglrthmkemkqnrhanidrmeqqhllisseit
ryrdtvnkqldiieakiqkelletvaseskkckkaeeklesqlskivgleksiskienygneehvflgmknlenclltee
kelklntkhddfqekhiglvladeiksltnifcmgniklsnkpnpvlyietkqvtaqmfsssvvnsleikvssikkgltf
hrcyedevinirsliqlpdgrivlaisnenetkgfidvfdsngnfitrnkhivcpfgiswinnkllvslnkakilatldf
ktfslgstilkgniyglscdgdtlaiavrgkgivladkegtliktipttikshlayihlcknklfytdyndhflycldln
geelwkstfeeikgprnictdasenifvaatesnavyvisadgskfmellgqddgmsgpkaiyfnqhnselivankcgnf
ficslq
>GALLO_DN22414_c0_g1.p1 Hypothetical predicted protein [Mytilus galloprovincialis]
isdilnnlptrfqnekkrplfyvelsvtttlninsivkfdtefidegnnfntgdgifvapisgvylfswtiqtyqtknvq
telrvdnivkgkqlmllgsgaghfattrnvlctvnkgdhvwiqtsnqysdnyfyelhg
>GALLO_DN22415_c0_g1.p1 unnamed protein product [Mytilus edulis]
ddqmnishkktqedlkkilnqsdkeddnqshddqlnishsplilpkpsyrasstsnsnkrsdlgyrsagsnsitpsspki
rttvssascvsaansedlreilpeep
>GALLO_DN22415_c0_g2.p1 unnamed protein product [Mytilus edulis]
mgkknrkrykdpilseieererikqsvlqvfrarysvpsssgaivigkdqqscidltksntvhevagessssmtesesst
ssdkktnkkrrrrkrqkpqrkvkkvettdrhdvakhlkiandvshilrptidpskvssicqnrltrkmglfnagkkssti
sreiyipdavkkkt
>GALLO_DN22419_c0_g1.p1 Hypothetical predicted protein [Mytilus galloprovincialis]
siplksfmgskqedftgslnnftllpqstedykipaeiilhalntcelqrhkfavaifrqiisigeahgrnitgkvfvpn
vikgkispvklqaiqfvcrqyypskcgeeekdwkivvsalhkal
>GALLO_DN2241_c0_g1.p1 PROSC [Mytilus edulis]
minirrmastssiqtalktvnaniqnqiskktegaqnvrlvavtktkpvediitayecgqrhfgenyiieleektkhpri
qaicreikwhfighvqtnkaknlaaipnlymcetvhseklakklnkelekagkteklkvlvqvntsreenkngvstskvs
dlvnlirtkctelefkglmtigsfdhsladgvnpdfvkllkcrddvcrrcnlkvedielsmgmshdyehaielgstnvrv
gstifgt
>GALLO_DN22421_c0_g1.p1 sacsin [Mytilus galloprovincialis]
mgemllfvnhvksikvseiiegklqpvysvhlemsdkdaemrqqfynmidtgakrirdcqepdsidpteakyfadirdcn
gacskwlivrrmgfsgihkpvcqsckidhtrrssqfl
>GALLO_DN22421_c0_g2.p2 sacsin [Mytilus galloprovincialis]
nerllnklqsikflpikskpndwkwtwaadtfahpedeckhytccnekhrqdtsvvfersieiysatltdivgcifpvld
esyfshdsyhelftklgvnntvdlgqsldnlsilsndvyqngigdgahmlnnttlsvykyindisihnlhleekasllhg
iaecymdknillldgsfvkpsqvfmdmsedcipylyslkktehirklkgfvdlfkiekqcparrvidellsyqskr
>GALLO_DN22421_c0_g2.p1 sacsin [Mytilus galloprovincialis]
meenevrlyvrllkvlvdslnsdkvdsdtlkklyipdadgvlspihmlcldsidtkstdtmrfthqsispeiavplgint
krqrkvadcsrptkiyskdfgqheelitrinrllsgypcdsgvlkemvqnaddakatevhivmdfsmhptdnllsetwkp
lqgpavlvcndsyfsesdiegiqrlgigskggdptktgqygvgfnavyhltdvpsfltrgpevqtgevlcvmdphckyvp
datiqcpgrveiqqrld
>GALLO_DN22421_c0_g3.p1 sacsin [Mytilus galloprovincialis]
aviepriiniitfyselvlpylssnkiwdeqskdqlmlhaldnasdkllgllqnhasiptapnrlfrrpseivnktgpln
vlfcvederfvvgteytasnrlttlkslgmitdqlsddliedravsiqslatvcsqcaldrcaqfvkylnkmhtsi
>GALLO_DN22423_c0_g1.p3 peptidyl-prolyl cis-trans isomerase-like [Biomphalaria glabrata]
mcqggdftnhngtggksiygkkfedenfilkhtapgtmsmansgpntngsqffictektdwldgkhvvfgkvmqgmdvvr
kmeacgskggtvskkikiancgelv
>GALLO_DN22423_c0_g1.p1 venom-related protein peptidyl-prolyl isomerase [Conus judaeus]
fltlnfqfrkekrimssstntkrivyvgglaeevdekllqsafipfgditdinipldyetekhrgfafiefelaedaaaa
idnlndselfgraircnlakpmkikegatravwsedswlqehagktleksteeveedkgqqrtlkktkeqndllrklndl
lrtqykttc
>GALLO_DN22432_c0_g1.p1 Hypothetical predicted protein [Mytilus galloprovincialis]
kplhynrplhhknkqfllleevtpsqqvfplqkqttlsqqqatakqkqttssqqqattvqkqetpslqqttpslkpvvps
qkqetpslqqttpslkpvvpsqkqetpslqqatpsqkqavpsnslt
>GALLO_DN22433_c0_g1.p1 Hypothetical predicted protein [Mytilus galloprovincialis]
qyiekhlceqwishmspmknkmessksdglkipkdnssafhlydkkrdsgyltnspatpatpnnnlqfnfdedivseens
ishsakfnkfedsgelsddcfydaeemsentdkevecamslenirsvpipilvrpsapapqldndvpgnlecisetlhft
aysfnrgsslrssshhykrrhfrpigqrtistqtphqnsqilqqavntlsdrfhpydaplargtvhnrlrhnsddyvphe
plpdlvpmargrdrsislpdvpalreaqetevgkelrrisdefhfsyhtprqarimirphpgsfpgtwrfggfwdslrql
ftpsptnpsen
>GALLO_DN22439_c1_g1.p1 Hypothetical predicted protein [Mytilus galloprovincialis]
eitayltskiredisnlvralnykscilvahdfggtvayhvatkfpelvdkliilnsphpaafleaintrksqkakswym
vlfqvpylpeilirvfdyeflrcmcgggrlgsavtddeiqayrymyskhgfskqlnmykaalsyrkfcdtvsteidipsl
iiwgtddsfldtelaemnrkylpkmkikllnevghwphidkadevntascv
>GALLO_DN22439_c2_g1.p1 TEME2 [Mytilus coruscus]
kdgmnvkldidvdvnsitietngrlvwdsgkktivktryiyvkgtieigsedckfkakteiilkgtrnevadkvgcgqkf
icvaaggtlelhgedklswtkldktvnplkigdgmyyqhqgtatarndwrkg
>GALLO_DN22440_c0_g1.p1 PUA domain protein [Mytilus galloprovincialis]
mvsgvnnpkssvqkgirnsilenypaietyldqiipkkgdlkivkchehieilanskgepvffrhrdgpymptlrllhky
pfilphmqvdkgairfvlsganimcpgltspgakmsnleegqvativaegkehalavgklvmstqeildknkgigvenih
ylndglwnmknvk
>GALLO_DN22444_c0_g2.p1 Protein unc-93 homolog A,UNC93-like protein [Mytilus coruscus]
hipffalaffvhggtqialllwkpqpdpqyifyivaglwgigdaviqtqinalygylftdnteaafanyrlwesvgfiia
fawsnflityvklyiclgflcv
>GALLO_DN22444_c0_g3.p1 Protein unc-93 homolog A,UNC93-like protein [Mytilus coruscus]
ssevfsqrpddaknftvsaedlihcganydpgrkvnntnldrpditkvytvcgiylasatigfliivlflqnipvhnvne
nekekgkfsfhllvetfkhfwksptqkllvvltmysgveqafiagdftksyvgctigiwnvgyvmicygvvdaicsfsfg
rlveyighipffalaf
>GALLO_DN22448_c0_g1.p1 NK-tumor recognition protein [Biomphalaria glabrata]
eqksteslrwenavsdsdeekeriklykinrrkrylayaqaqglgwtskyqsngsplsedsgietreqerlsirdthpsp
vaiadfsslkklapsqtmtsssmvec
>GALLO_DN22448_c0_g2.p1 Hypothetical predicted protein [Mytilus galloprovincialis]
tgyesdsstqgqsekpldtpvvknedkrtvlsdikqdrkpvaspisplavqslsesmtnmqvtsksktisskgsktksks
gnqsgaknlkkitvsdprkgnnrnelksteslrw
>GALLO_DN2244_c0_g1.p1 ribosomal RNA processing protein 36 homolog isoform X2 [Mizuhopecten yessoensis]
msfeeliqlkerlglkvynqvvhgdkvkkptskrvfkrenknrpmemsskrpvrlskesdpakkkmtrdprfddlsgeyn
esyfksnysflydiksrekekikktmkkekdpekkvelkmlynrmdqqeqsekqkdkrktlekewkkkeqsqvkegkkpf
flkktdlrklelaekykelqksgklenylskkrkktaqkekkklplmt
>GALLO_DN22451_c0_g1.p1 PR domain zinc finger protein 2 [Mytilus galloprovincialis]
dhefqnrltkqqrmdmkkkmneiglqlfsviekqcnkpkprklsknnaivksnqnlntegnsdikqdnltkqdinqshdn
dcivsentssettapssvevgsdkekgdttaaktsqkksiikincnvvkvskgsvktspkkgktkvddldiagnklnask
tssnknvpdnpltlasvktvpyekgnllllkkksvnvvvspakvmtagsnlssqghddlesnktkqtfnvks
>GALLO_DN22451_c0_g2.p1 PR domain zinc finger protein 2 [Mytilus galloprovincialis]
enpqikdncelnkelsaptnnintvpmcksdlnisqkksgnlgtsnkskaelplfkstpsseegtlpkkkvpiynqeint
ktadkkdaktpqaktiflkavdsdlkrrlelaghipytkkkpdikivqwntkkqtgnqsrdks
>GALLO_DN22464_c0_g1.p1 proto-oncogene tyrosine-protein kinase Ret [Mytilus galloprovincialis]
nvefrtvecpnvdtktytvcpsvitannneseteedyehepidimewgivlrnwkcnkhtgtvsvllawnvpfnhsavss
ytisciindvsdipaivrktnkteewfdldenteyriegvaiyqrngrrda
>GALLO_DN22464_c0_g2.p1 proto-oncogene tyrosine-protein kinase Ret [Mytilus galloprovincialis]
lldydkvvkvcdfglsrdifndnqyhkvtsgklplkwmaieslrdrvfttqsdvwsfgillyeivtmggspyphtaladl
yyvlangyrmekpgnssdelyaimrqcwlenpkdrplfcelrlqleqllsvdrnyldldnidvplstsesssnsvpktdd
rlslisnrhsqsvkntgmvksstgrqpraitipsltrdtitvsicgeqsndwltrarddettt
>GALLO_DN22464_c0_g3.p1 RET [Mytilus edulis]
mcaikaesvksrkvtdadwknidkiivgitcvasvillgliilfiykkrhtfkdiiitkpavaksnsyksnvgckvdysn
qllvmsdeweldpcrlkfctpigqgafgkvvtgyydnkrvaiklvrdsaplsykedllaeinlmkrigahpnivsmlgac
tlsepialameyipfgnlqmflkkcrmegdftkrvghptevtysimdpngdidngvitpadmlsfarqvamamqylaekk
yvhrdlaarnvlld
>GALLO_DN22466_c0_g1.p1 CD206 [Mytilus edulis]
gtameydnfwpgepndrefavpviemirlgallfcclfvsstradcgygwksfkdscylfvdnfmdwydsqadcvrrggh
lvdivdaeenefihsnlhdywnwhhiglsdtidegtfkwvtgtameydnfwpgepndsrgaedcaemrysglwndvscyk
nqyyicekeasdsgtvdttsgdptsadatttteqydflwmlilr
>GALLO_DN22469_c0_g1.p1 dystonin isoform X1 [Crassostrea gigas]
kynlsagkyvhpktgelltlteaekagivkcsidpeerckvaktlerlnklmdttvksapspfsdgkmsleeaiqtgvld
lqkgqftdpvtgevitladaikeqkldpaaashlikaldklslremmedlnydpetgllapgnssrpismeealkqglic
penvflvdkvngrittlgnlidegrfdpkdgtyinpntgekltlaeaieqgliepsiieedfidtsvtlkdlidsgkvnp
rstnfvapnnvkmslrdalangfltlnskvkldprsgcvqlasdeevvkalldvressdwlqtveqtlgtndkasqklen
lkqqtedyqvlqddiskhedevktsika
>GALLO_DN22469_c0_g3.p1 DST [Mytilus edulis]
dlqdfmeeikpftilgvidpkskqklsvfqamsqgmldlsqgtfknpstgevmtipeaihkgfiladfsenltngdshdg
fnpmrntldtrvypvsgvidprtgewigvrqavnagilnpktgkyrnivtgeevdfleaiqngylvvdpsavgdlsengv
ytfvdlvdasfkvngvidpnsgeeislkraimdgvvditnsvyrnpntgetmsleealkqglikaqpatdadvekgvdii
tikqlqvkrqkfvpgddkmsggl
>GALLO_DN22469_c0_g4.p1 DST [Mytilus edulis]
mkslsapqkaelmklmneavqilrpvthddknfqdlmgsvtnfrkilsqfkpgekdarnisvqkwqtngrvmllykdflt
ygksykdnvsssrgreqlmvnteqghmfqskayfervlpiidvdvnskeailtnfkadmiinerhnakrpvppprrkrqs
rqaslvpssgenl
>GALLO_DN2246_c0_g1.p1 Hypothetical predicted protein [Mytilus galloprovincialis]
masveagitsvfsdfqkyltadqelreqirvcvrdieqksreihtqlqqvhqiqnikntpalcarmkpefttiaedmkkl
aaitedmkklaaiippnqyyrfhdhwktvmqklsfltafikylekeelntreeavprerrtey
>GALLO_DN22471_c0_g1.p1 Hypothetical predicted protein [Mytilus galloprovincialis]
mpipnpthpnlpkqdeyisqaktneairqvtkqnkvqvvekerevkqttpapapspeppveereetkvadpkrsaplspa
tvsiniptaeqfegesp
>GALLO_DN22477_c0_g1.p1 Hypothetical predicted protein [Mytilus galloprovincialis]
mmitlsffnlglnhfdevdgilslsgglevswfdnslkwnpedyngisemlvsksviwfphvtlmtdaqqlqpfganslf
kilirydgfiyw
>GALLO_DN2247_c0_g1.p2 Hypothetical predicted protein [Mytilus galloprovincialis]
mpaymgddgispeqrkindaclegslkdikeclgqdgvsqyvkdgmmpmhivacsgredveeiisfllqsgsdvdgqtks
dedtilhliprhniiriafptilkileykpdvfirnrhlrspydeaialgyyelanvldgsrsaqdarkyyeqgigamyg
aklveavmnskedrwrll
>GALLO_DN2247_c0_g1.p1 Hypothetical predicted protein [Mytilus galloprovincialis]
mnskedvakdciknganvnyvnehgagaihylfthynlppenilpllftskadpnlrdyegdnclnlaiksqrlresgnm
ykivnqllekgalstvkdldghdafaiatlrdykdivklirkfraghlsddeepfiitpttnkkshttpekkehivpank
pevnisprtldeppapvvepvkektqlmhqpikkqptvttlkededdeddeeddilddpdldvnkpnelglyplhqailr
tdpttrnrlvsnilnrgadvsaraleseehdeggntalhmavardqigtvkiilgykplyavpnnegkmpndiaedndnl
dmmklledyrrsqlnhdkkksgscsil
>GALLO_DN22480_c0_g2.p1 tumor necrosis factor ligand superfamily member 10 [Mytilus galloprovincialis]
nsriivntsglyfvysqiffsnlykgqttsntsqalyhyvyrwnvfypndgnelllksvrtqcwaenrvygdytsytsgv
fklsagdnlyvkaskldlis
>GALLO_DN22485_c0_g1.p1 Hypothetical predicted protein [Mytilus galloprovincialis]
metltlsakdctfrsfqfqfqqnqfqgqvqcqqnltpenrrtpntstegeakmaegspdqvcaktklrvsdskkdknvnk
dkseqhhdnndsdekpkkkkkwkklqpseigfnislfprpvrdnsefnvvadalw
>GALLO_DN22486_c0_g1.p1 rho GTPase-activating protein 24 isoform X1 [Crassostrea gigas]
mnnpihrqritksgwlrkqggmvrtwhrrwfclngdclfyftkeddlrpqgsiflpgnriaeiqwtpddsdkylfeicpd
aelcktqsrtapsevfqlcagnnderqqwmkairkviysdiggaifgqsieetmlyeqrmkrsipylieqsvefltqygl
evegifrlpgrttlikelkdridcaerivfdisehdvhsvasllkmyfrelpesiipssyyqrlmnvamnfqdaketekk
aaavanaadalsslpddnyvivkylceflskvgekshinkmttlnlatvfgpniirnvieadspelmmatadltqqlcfl
linnceeifidkkeedkleetkpevpvenlldfsdkpesedeikplprlslrsniagsrgsslltsvteelekrkdnnil
qplfpscrnsdkqntsgmdlldftepvkkesdnnniispsdppkqkpipparrkkkspnggddlsptsplsrrkkkspng
sddlsptsplsrtnstdkteseaiqdlktlneqlktelertrkeyeskiqdlktnyngkinvlrtnsansekiykdriqa
inqqhsnqmeelrkdriqainqqhsnqmedlrkelekeridrngavskvmklqtelnryhlqygqlhspt
>GALLO_DN22494_c0_g1.p1 type II protein arginine methyltransferase [Mytilus galloprovincialis]
mnriycqaiekfvikgesenvsvldmclelslltiqllkqgishatvlarkevhndiiriamnndldlsclfiednvrsv
snlhnllvcdiidtcgalrqqilediallrvtsltkegrvmpgrvtihgvcvesvdlqmdsavindevtlgftvakfmnd
fqmtthvdidllelshrklsspfelltfdlneeisehhppsflkmenkvkvvseetgqvtavvywfefelydgihfttld
tvshwkqaaimmkpaeepvlagqeltlhvtlensclnikme
>GALLO_DN22494_c0_g1.p2 protein arginine N-methyltransferase 9-like [Ostrea edulis]
mssdtshisksslscaksflskkkygrsfanfllflklsphkqseviddfihcmtewtnqliseeriddlfkcydqacei
lpdcesilnnigaqlfrlgyieeaalyirrsiqinpdytaarqnlenvcshlverwhfrmlndvrrncayriairraaqr
ghrsvldigsgtgilslfamkagipeihaceksktmceiandvfrankaqdtidlirankaqdtidlicktstdilipdd
ipdrvslrqsfirvvtet
>GALLO_DN22495_c0_g1.p1 baculoviral IAP repeat-containing protein 3-like isoform X1 [Biomphalaria glabrata]
mllhqvaninslstsesslpslsvssletanaavsggksgqasankeiteneirslqeeniqlkeqvmcesslpslsvss
letanaaasggkhqqssaskeiteneirslqeeniqlkeqvmckicmdkn
>GALLO_DN22496_c0_g1.p1 solute carrier family 38 (sodium-coupled neutral amino acid transporter), member 11 [Mytilus galloprovincialis]
mtstkasedsyilgrsqtqstfsetssigdtkqlvtdegdkngqeqssmpmtsinminsivgsgvigipyalkqsgflfg
tfllilvavitdysilllvqggrlsntdtyqdvvlvafgrpgfylltvlqflypfiamisyqviigdtitkcflrvggdy
lagtvlvnrhfciflttlvv
>GALLO_DN22496_c0_g2.p1 putative sodium-coupled neutral amino acid transporter 11 isoform X1 [Mercenaria mercenaria]
mtfaymchhntflihqslenptekrfqivthfsflfsllimlligvlgyvtftgytqgdllenycktddlmnvarlsfav
timltyplecfvvrhvfensffavtekapmwrhltvtisvaaatvliamttdclgivltfngvvvacplafiipplcvmk
lrqepvlskenifpilvatfgilasvigiivavynlt
>GALLO_DN22499_c0_g2.p1 Hypothetical predicted protein [Mytilus galloprovincialis]
hiwntdpdtgvednrpilvvcytnhaldqflegivecysgdvlrlgsrssseimkplsinskrmtmrlnrevpleihssk
meikhnmmslqeevnkiadriekakreilhedaikhvmgdfyerlvsgyetimrdmfgydfqwekpkkssallewlgyge
flgfepqfeneakdnegkrphaanpgdvpdteddreneraenpnene
>GALLO_DN224_c0_g1.p1 reticulon-1 [Mytilus galloprovincialis]
madndllgdfqsennyhqedfekvekipeqdeeisssyvgeeaeadrydpgpvntdpvdnfndlvnlgsagqsafastkd
pfsyqpqeptappkevdqlmsafenentesetkiepqqevpklpktesvkqstsppaetaswlknvdprddeedtyfasd
hkvttieeepehkvlleliywrdlkktgivfgsmlfillslaifsvlsvlaylslavlsvtlsfriyknvlaavqksgda
hpfkalldlnidlpedkaqmalknickhinctvrelrrlfliedlvdsmkfalllwvltyigswfngmtliimglvaift
lpkvyetykvqidnyvsmacdqvckvkaqvvaklpflkkkekaq
>GALLO_DN22503_c0_g1.p1 OAS [Mytilus coruscus]
dlifpiydittvetlkqkmsgikdaihsllsskfrikdstittwaynthifidgdwqevdimpilnitqdpsnltdeeik
sihtkmrkaagstergyynrclrplqtefigkhpekikrvirlikywiktnkhtiiksiavellvigawedlgkphpgip
eeaiaklvfdklknfgdiklswtdyyqpadysvpskpyildpvdpynnviseitnhycrgsripeadkavmqq
>GALLO_DN22503_c0_g2.p1 OAS [Mytilus coruscus]
mdfdgmepgdtlprfidnvvnpnteylkqcgktidkvaealkspqfgyrvmrtikggsvgkgtavrglsdvdlifpiydi
ttvetlkqkmggiklaidsllssrfsikdstnttwaynthilidgswqevdimpilnftedpsnltkeeiqsihtkmrne
agstergyynrclrplqtefigkhpekikrvirlikywiktnnhtivksiavellvigawedlgkphpgvpeeaiaklvf
dklknfgniklswtdyyqptdypipskpyildpvdpynnvisqitrhyhrgpnvpeadiavmqqvnrlqrdaeralnsfk
>GALLO_DN22506_c0_g1.p1 monocarboxylate transporter 12-like isoform X4 [Crassostrea virginica]
lcankafwfiaiaavlsqmaqfipnmflgdygktiglssmqvswifsvfgvvntlgrllpgfiidntklssvclcvigma
gctitcfmfplcdqfaslmafssffgffiafycplqpimvldsvgldnltkglgvltvlkapawirgsycs
>GALLO_DN22506_c0_g2.p1 monocarboxylate transporter 2-like isoform X1 [Mizuhopecten yessoensis]
lagsvivgcllfiaivacpliekfgcrvvaitgaliatlglvlssmavniwmflatygvvtgcgmglmylpaivmvnqyf
dkkrgiaqsimsagsgiglmvispvteklldvyswrgtllilagfflqlcvacamfrtykvispqnknaketkamgeifk
eieilvdqpntgcve
>GALLO_DN22507_c0_g1.p1 Hypothetical predicted protein [Mytilus galloprovincialis]
meglreevrnftqrlqkmnttlqkektgysmfyavmrgksitynvdsilvfetvvvnrgglynkydgvfvaarkgtymfs
wtvsgsgttyivtelvvesqvissageqnagggypsgsmtafckmekgdhawirstgisgahvlysqneypqssflglli
na
>GALLO_DN22507_c0_g2.p1 Hypothetical predicted protein [Mytilus galloprovincialis]
divsvsvrksddittvefknderpitenftpslpipakkeidllrqtvrdlsvelqtledthekdntapvmfyavirnks
fnynvdtiivfetaivndgdhynnldgvfvapqkgiylfawtvtghsshyimtelvvenniiigtgerlnsgmypsgamt
slckmekgdhawirttgsdtghylysydnypqsgfl
>GALLO_DN22507_c0_g3.p1 Hypothetical predicted protein [Mytilus galloprovincialis]
mfsvillsicikyidsvsvrkiddittseyrndnsarwsitenltpsspkpvkkeiellrqtvrdlsvelktledtheke
ktdpvmfyavirnkaftynvdtiivfetiivndgdhynnldgvfvapqkgiylfawtvtgtssyfimtelvvenniiigt
gerinnggypsgamtslckmkkgdhawirttgsdtghqlyssdnypqsgflgllvlke
>GALLO_DN22510_c0_g1.p1 DDX58 [Mytilus coruscus]
kdvqlkvierppslvelrhyqselaeialrgentiicagtnagktyvafhvieshllknprgkvvfinktnvllgqqykr
acdtfttlhfqgkikiwka
>GALLO_DN22515_c0_g1.p1 receptor-transporting protein 4-like isoform X1 [Biomphalaria glabrata]
linygdkdlglllsqrmelvwhgeferlfaqyfphgwqliptfnpptdgwrifkdsakvrfscqdcghgwtsmkgrvifw
fnlnygansglvmfklygqqcqrckngkyehamwypeevvkvlgnvynrvgqiyygfvrpplridrragkprnqhnaelc
qackdglcreewsfs
>GALLO_DN22518_c0_g1.p1 protein ABHD14B-like [Crassostrea virginica]
mkglifdlrmsapiiispsasgryslaylvcdatnvsdrakafipvntvqapdysteeysriqipsaviygendrrnenl
lpnlqklpkaslykvkdarhaayldqpeefhkilynflrsleavensd
>GALLO_DN2251_c0_g1.p1 Hypothetical predicted protein [Mytilus galloprovincialis]
mgfftklmfgiylffvvhgrpdmieeeildeilynynklarpgtiehptvkvehgvnlikieecdgktlkamtwlpiawt
dprlawsldfydldaltlpsdllwtpdivlynspsshagnaynprvyifnsgslswyppttittncegseidntvifclm
rfgswsyhgraldivlssdfvdtedyiehpeweyvnstaykavqmyaccpeaypyvmynitlrrrdnsqsynvetnlphs
ingvieseeskynvnsdtavldkdsntyqtndtisgtntisgkgkkelirrdt
>GALLO_DN22520_c0_g1.p1 Hypothetical predicted protein [Mytilus galloprovincialis]
mncvfpnvppfpgidafqgrllhsrdyrqaeefkgqnvavvgssysgkdvarqlsdfadkvylthidepiktvyengnvi
eknlgireikessivlengkevhldaivmctgykyqfpflsediisiqnehvtplykhvlhldynslfvitllrnvatyp
isfnqakfarsvidgtanlpskaemtedialevrwrsennmtgpmwhnmdtlqwnydshladlgkfeplsemlqiywnfv
enhrekdfcnywkydyvmngkkmieaikrdehqeeehlpyrmvv
>GALLO_DN22520_c0_g2.p1 Hypothetical predicted protein [Mytilus galloprovincialis]
masvimtrrilcikplqsvikslryattasfsrtadapekkvavigtgvsgisalrnltspfgnikpvafersasfgghw
sftsnktrdefgyppssaiycglrtnlprelmsfpgfehddnlptfpkqsdiyeylqryvdycdlekyi
>GALLO_DN22522_c0_g1.p1 transmembrane protein 232-like [Crassostrea virginica]
madtevepgeikegdnvskprtplsrpsmpysrgtsgtahdrhenserqsqsahsgaisssvhdlsptlwhaldvwrctn
hlggglaealqalatcgmglsnenwvdsmialqilaeaaksniaamkilhslargsrpkvkggsppdssrsddsvetgrd
vysvtsdnsekahesrsigsskpslsdiyerseedhdsarkskhtrsdqekqdispekspeqqktalsienlekfesslk
kekpqrttasrerevsfaenaknkmtdknriktytrdslrtnpstrdskrgssfhsdplpgtawkaevgsdlpsgrasea
ssvptytnlpvsetpgingwhwevaitftdtlaeiclygsnaniqkialmginkdvsepfkrgyssvplvsaglldlaff
hatnevrdggpndwswrirfgaiqslvkicrslasdkaregmrtaawnsllrahsmekddrvlealkvgqvhtdleslln
kptlcnpgrlggmiagglsniylpplppavnpyvpsarksspppkvqqvsprqkkpnrttlkeeiqlatalyeppvgvnt
rlsfdlrrivedqwrkelqldlekeekgrqkeieinqkeeedrqkeleerraqklqkilg
>GALLO_DN22522_c0_g4.p1 transmembrane protein 232-like [Crassostrea virginica]
mpitkipivhkfgiishsqrlelqerllkqsylqsvesqkvlqtsrnplevteefvyqynnaktlderekyeatahkmle
rskrrsglrlnglgqyvnlpmawtelaqlaqckgkiqeecldvlittldqsplerfhipalfflaetmlywlrtdavhqp
ylrtgeikllkmgqlaftrlfyhhmagqlq
>GALLO_DN22525_c0_g2.p1 dynein heavy chain, axonemal [Mytilus galloprovincialis]
eidpieldfllrfpslpniispvdfmnnhswggikalvnmeefrnldrdiegsakrwkkfveseapekekfpqewknkns
lqklcmmralrpdrmtyavkdfvqeklgtkyvegrsvef
>GALLO_DN22525_c0_g5.p1 dynein heavy chain, axonemal [Mytilus galloprovincialis]
gvkwiktkygsdlkvillgqkgyldaleraissgdvvllenigesvdpvldpllgrntikkgraimigdkeveysidfrl
ilqtklanphyqpemqaqttlinftvtrdgledqlladvvikerpdleklksdl
>GALLO_DN2252_c0_g1.p1 large subunit ribosomal protein L45 [Mytilus galloprovincialis]
ikllwrslhiesvmaapmarvfwsssyakilnkfrplncygevsvsalviqnrskhwnpkfkkerrqkfmkfelpnyeeq
tkgrkektsldeerkkmkkegrkhpssfsvkpisisstsnvleqyvppegdgktslisktgakdklsefgktgksynair
kikqfeehfssktfpseaieifkeaqkliedveknedrlhelvteyaypqmtvgldtktlrwnfvdsiepprtvhcrttd
lltkdnlyaqvtvrfhtrqtlaiydrfgrltygsedlikdvlefvvfekhisdeyaswrihskiipkwipvrdplhktyi
kphmepipdeeedkpekeaaka
>GALLO_DN22539_c0_g1.p1 Hypothetical predicted protein [Mytilus galloprovincialis]
mrrkkrmmmrkkkkrkinlkvkrkynlirskirikkqlvnkseeedenedeekendksqgqeevepdkvkgqeqeavdeq
etqekngaekqektfltevsaitnksrvtivtptredtrqaflrdveeedrdvvleywqsehhrfeygehydvmlqldpl
syhqmplavpgsflqkyekefeglpwrklekheidvstvykgdldnaekqektfltev
>GALLO_DN22539_c0_g2.p1 Hypothetical predicted protein [Mytilus galloprovincialis]
mmsvqpaipikmpkrllnnrksppivyypkpipppdvlpltrttrgkeyprlaetftdpdpvkrkpavrvcdqgklaqet
rltlykekvkgrrkgpsttekkfrlmlqqeqsivstpksdrarsrplvvrmdtkmsqasswnklkpksqeyaglkwervk
tivhnnltsertdervdatkhlgllrcgdatviyalkermkldeeqrvryeaakslilvgwwedeviqvilkylvignte
vrldlistmidgknvqyvnksintfpelvkvlshfccnpdpddqisfeasvllgrlcvsdenarfklkqslefsndthvk
aksleilvkqlnvtdndivqstlkmlskssvwkhrclaaellitlgqihvfaetkeedvytilerrlwddptvdvrlssa
kalaalgmfskacekteknledpdedtrsqavisvgtlgmkneriirillemleldssdyvrlmvvrtfvtlklidkrvm
ralrereraegplsreskkaikaleslvslgspvlgrksytpsrragssqgqnrlvqsva
>GALLO_DN2253_c0_g1.p1 ubiquitin carboxyl-terminal hydrolase 3-like [Biomphalaria glabrata]
mecphleeavkilapptiadtkthfvcavcnteknpwictncgkihcgryvnghgklhneenpnhsvcmdcesfavfcya
cdefvindteqghldklrrhvvqllmrvdtcskhehcdensenkssqnrtqltlrpkvrrnstesqenvpiskrrnstet
qendpkrkrlkkedrisrprssglrnlgntcfmnavlqslsniqqfcgyikqlpsleekstkkkhitrkaskteedilli
eevrktlialwqgtkgaispeslfcviwkvvprfrgyqqqdahefmrylldrlhtellsllpypnnnspfigpkgkstiv
taifggllqnevtclecrmeskkhdpfldlsldippqfstrssknkegdpvcrledclssfteleeleaselymcsnckk
kqrstkkfwirrlpnvlclhikrfrwqsyfrvkldtfvefplkdlnmnkyvlnnlhetrgsgkgaaneydlaaaivhhgs
gagsghytayaqhdgqwfnfndstvtmceeqtvarckayilfyirrefkipdyfngtshr
>GALLO_DN2253_c1_g1.p1 venom-related protein disulfide isomerase [Conus ebraeus]
magrggsggsrsgggssgggsqkpdpgavieltdsnfedlvingddmwlveffapwcghcknlaphwtqaatqlkgkikm
gtldatvhtvmanrygvrgyptikmfpagkksesdaqeydggrtasdivawvndrytanlpapeiyeittqdvfdkncqe
sqlcvvavlpnildcqsacrnkyiatlktmaekykkqqwgwlwteaaaqpnleqtlgiggfgypamaavnsrkklyvllk
gpfteigineylrslsygkgsteplkdlpkvdkteawdgkdgqlpveddidlsdvelddlkdel
>GALLO_DN2253_c1_g1.p2 venom-related protein disulfide isomerase [Conus judaeus]
mivlvlaalcagatafyssgdgvvdltpsnfdrevvnsdalwivefyapwcghcqsltpewkkaakalqgvvkvgavnad
dhrelggrfsvqgfptikifglnknkpedyqggrtadaivnsalskvqsmvkdrmagrggsggsr
>GALLO_DN22543_c0_g1.p1 Hypothetical predicted protein [Mytilus galloprovincialis]
kltntksrqaqiitaavksfdditlnqvnkfdsgsinvtgciilpdgrmafteygekqlsirnadgspdfqiplkkstaf
dltlvkdatvavscgycsgdktciqii
>GALLO_DN22546_c0_g1.p1 Hypothetical predicted protein [Mytilus galloprovincialis]
gpsvlvtssseeikkkkggfkllrkprapklppipfppspdpaerpfyenydfeneeyetyssfqqspppsavpslispp
psesnprrgisqrtlhlygsplshvsyiaredrkyvldplyrdrtslgtyvdgkslvkpfkprgpdglparppkrynevp
fippgdpqdefhyyqppaftlesfvgecadvmkmplpkvreaiiskhnykkltnllarkhiiqsneemhvkeftpedqni
pptepripqrqllvemaamikqhvrdlmgtevksvirplkkyspqyndaniphteiilyedeetdltrssfqqrqetevp
sadtmfhsarsryfqgsgrsqspftapgdgvispselaildclinggkilslkahfiaqvpdlsplmrtvtyinlsfndf
slfpreilgirqlevlklrnnplrelppdinslqnlrvlvvsfcllsslplglfslpklehldisynkvtfipieikylt
rclrelnlegnqlpampsgalgleldylnvknnfmhplfwkentqnqpqrlidmaalmmfnsdlhmhpehypesvnnvla
srsvcdccqsalygpglriirpvsklhgiknlpfifracspsclqsfkssketlsevlygvkdreyey
>GALLO_DN2254_c0_g1.p2 pre-rRNA-processing protein TSR1 [Mytilus galloprovincialis]
maadtqqthrpgvfkqqnkghkhgkhrskgsleretkgkvnvkvltkkkksslnradrrhqasqirktkrdevlakkrgr
ggqgapphfvvilklhkdvdissvlsllktcdeeatvnlneqgichisiprfkqrvsiytpeygnmhalmdavkvadsll
cllstdggiddfgdycltcvsfmcsrhtrcelwcpgieidtt
>GALLO_DN2254_c0_g1.p1 pre-rRNA-processing protein TSR1 [Mytilus galloprovincialis]
mlqidaakdpytqnqktrgiagqdtemsesegyvtvldkanpsqqeslesenvpdpmegeqtwptdeelaeadknakkkv
vkkvpkgtseyqaswivdsdddndsqldeesdedddemqgvdevesadnesdneefetltvteadedtrydetmdldeek
nmlkkikeerlhvmfpdevdtpmertarerfsryrglksfrtspwdpkenlpldyarifqfanfrqtkkrvmniesdgga
lpgwyitvhianvpkefmesykpgnpvvvfgllkheqkisvlnfmikknsfytkpikskerlifhvgyrrftacpvfsqh
tngskhkldrflpadtvtmatvyaptmfppasvlvfketysgehelvatgslhsvnpnrivtkrtvlsglpfkinkrsav
vrfmffnredidwfkpvelrtkwgkrghikeplgthghmkcvfdgqlksqdtvlmnlykrvfpkwtynphvnappvinef
sldtmeteedeeeegtayqmfe
>GALLO_DN22554_c0_g1.p1 proline dehydrogenase [Mytilus galloprovincialis]
mgvpisrdqtkrwfsildisqdgevdlwdwdnlleenlqlckllivpnketgipeqmmeglteeedeqlknmlkrlntiv
eyakekdvrvmvdaeqtyfqpaisriviemmrkfnkdkaivfntyqtylknsltnlkvdldlsrrenfqfgaklvrgaym
eqereraasvgyedpinadyhattdmyhacleevfyqikqrplgqiavmvashnedtvrfavegmdrqilldll
>GALLO_DN22554_c0_g2.p1 PRODH [Mytilus coruscus]
lvralfvfnlcsveflvknnteilkwsrrllgktlfttlmkgtfyghfvagedqiairplvsrnqqfgvksildysveed
lsskqakeaeakgcvpenqppleeldpeqqrfaaheefldrrenvvsartyfyddeakcdenmniflqcvdavsgstkst
gfvaikltal
>GALLO_DN22555_c0_g1.p1 switch-associated protein 70 [Mytilus galloprovincialis]
mpgeqltcvwqaiyaldrlnsvnmnkdamklflthaaqyesihfsdrkysdtfserkysdtfsgatvkfndfkeyvkkhl
rengvaysktcsdleemswnnlksglkskletgdvyklwricnrltnrlvkedtyppvvfreeaswlvkedtyppvvfre
easwllekvlsnlghnlkssddafredkftfqemlsimedfafsdtsqqqintcindlymwlvvevmkkskvykrtkkqa
nwtnwvkrwcvltpqylryygtdvkastrvptkadsnqkgeftftkntkleslvgysgvvknlqgrfrlanvpvlemeia
vddenekrawlsdleeiiqclrdnttpvqkllkerhlksmaarerkdgtnkqvediesalnktklraerqskkqffddts
knvvkpltsektndkvqlkrtektkdkiqlkrpslekesaekikamfmkidtngnglldklefanflkglglnmsekesn
lvfksvdtnkseqitfeqfqnyfcvhimnetetaecvnamrkafleadrdgsgtlnfreftefvweknrsarmtkilksf
anittdeisfndfeklvsgsgaevlvpileeeiergtdsslndfedrlqkvykdteadelatyirqrwdkfatfrragqt
gsvvmtgghgmvadivpgeyslidlacfsdlpplepkhkvvkdtqwlsstipgksgkiifplefdkqvptfgtka
>GALLO_DN22561_c0_g1.p1 CADPS [Mytilus edulis]
qldgftvdyceplpdcdggkyfyntvkegdnvvlatddenertlwvqaiyratgqthkpvppviqtnrisntqisrmqgd
adrakkhgldeyvqanpaefdhhelflvmqtltldyrlsdaytclgwfspgqvfvldeycarygvrgch
>GALLO_DN22561_c0_g2.p1 CADPS [Mytilus edulis]
mdisddtetglskldvvlsftlevhvvevkglkslanskivyctmeveggeklqtdhaeaskpcwdtqgdfttthplpvv
kvklytessgmlsledkelgrvvirptanssrqaewhkmetknttdvltikiavrmdk
>GALLO_DN22561_c0_g3.p1 CADPS [Mytilus coruscus]
ylsdlleraengilidptlihysfafcashvhgnrpdgigtvllrekekfdeikerlhillekqithfrycfpfgrpega
lkatlsllervlmkdivtpvppeevrnvikkclenaalvnytriseyakieesynngvspkkrlddvmhlaelcievlqq
neehhaeafawfsdllvehaeifwslfavdmdsalemqpsdtwdsfplfqalndylrndenlcggkfhlhlrnvfapqvv
ryvdlmessiaqsihkgfekekwepqgngcatsedmlwkldalqsfirdlhwpeevfaehldhrlklmaadmieaaakrt
lkafeqwlrkggkgtdyviyseicvmmnviidcksralhlcaldsgenmhqyhtkieeflervqaqmvkcliekllsvme
svlsklarydegtffssilsltkpvnelgksyvdfmrcsldqirqkiadelftlsifeqwytsqmkmtydwlsdrldlsl
hpyqltcimtinrkcysdfelqgvlenilndktyqnickrlqveeathsvtqcekrstgflgggtssnvsndsdeesd
>GALLO_DN22569_c0_g1.p1 Hypothetical predicted protein [Mytilus galloprovincialis]
mkplnitsqakskrsdkswyilsagliisvtvifildlqffastnfirntlngkmlevlsaadnftnrfidtmkhkliii
dsdipdsaseqhvtdrfsnhgnctwpplnlqgrtplnrtdipiekldkkytfmadghykpknctayqkiaivvpyrdrql
qlriflnnviprihrqqlefgiyiveqtagslfnrgmlsnigfvqamkdmaydcvvihdldilpeddrnfyicgdnpihm
atkvekfkyrvpyhsfaggistfsrkqyedingfpnqffgwggeddelfarikrsnykmtrpfdahghcgsvqhsgqrtg
ndrmkmlqisrkiwkqdgltdleynlvekrrkqlyvwvyadinmakvreklkklnspsrk
>GALLO_DN22576_c0_g1.p1 Hypothetical predicted protein [Mytilus galloprovincialis]
cigkmslfavlvfcivvlsnalqdtckapyhriadgcyyfstehvardsaayagcverggylatfetleeamlvknellk
rnkglyyyvggrnldrnnpagdwrwikk
>GALLO_DN2257_c0_g1.p1 MAK16 [Biomphalaria glabrata]
mqhddviwsiingsfcsfkvkaktqkfcrneysltglcnrsscplansqyatvreekgicylymktveraafpgrlwekv
klsrsyekaleqinhhliywpkflkhkckqrftkitqylikirkltlkrqkklvplsrkverrekrreekalvaaqvdta
iekellerlkqgtygdiynfpthafdkvideeevesesesetekdkedeeemeeeeeetddeieyvaedeieesdlsdme
dreamfasdseessseeetskakgkrprkrpkveieyeheldqpstskmkvks
>GALLO_DN22580_c0_g1.p1 Hypothetical predicted protein [Mytilus galloprovincialis]
mftiglsessqsmpqiqldeaspealkslllymytgslsvtndtvqdlivltdllqmrdvkeqcflymeksldvtnclgm
wdfaetygsttllvkaiclvkrrfpvivqteeflnisssrlgkilkfedlslgnngeddvfkgvvrwlehdvteridcfk
dmlklvklihvsspvinelkqmmcmqenldimtsinfqrstdkdcpprhpiqciyvvggylqsrtgpmcprlktverynf
kdnvwkqtetlpvlasgvqvfnihgklfttsfemshgdslmpyvsstpgfyeydniqniwkdandcfapssakvihdclq
ksgslavcprtnkiyimsetdiycinstvndgevtfseaeqlpslqelesysnhatvlhkddlyvlggdrrisaseifpv
asvfmfdcsenkwitktsmqeprarfsavvmddyiyavggfnsrrlrsverydpvtdtwryiesmnkershfkcvvhlnk
iyamggksysryeggarkvlsscevydpeidmwtykapmnqarclfgaqlf
>GALLO_DN22589_c0_g1.p1 hunchback [Mytilus galloprovincialis]
sprkrsrkgkafkldrlclklhdkhddtengseneeseflenesagdlqidessnmdgemrnvderneadengkkdddie
eiknslqylnegmvksqvekaperkspdstrnqsgdevassqaitssqdvissanreqaelsmqtsqalrhqtelawkml
qnggssghfpymsleqnghhqdlaklttaaqqmiamnnrksgpngkyecayceiafkdcvmytmhmgyhgykdpfkcnmc
ghcskd
>GALLO_DN22589_c0_g2.p1 hunchback [Mytilus galloprovincialis]
ikradtvspqvadvvekvmseenslienhegynlsnasfqdtnsnssddhseyltnnvtsdstatyvrdpntghvttikp
dkeglyfchlcsfsgrtqadfenhmtchfehicphcdyksrtegrlkrhikdfhtddppdgfgskrnmgrpkvfrckqce
fvatektefwaharahikddkvlqcp
>GALLO_DN22589_c0_g4.p1 hunchback [Mytilus galloprovincialis]
vteykhhleyhlrnhfgskpfkcnkcnyscvnksmlnshmkshtnvyqyrcadctyatkychslklhlrkyqhkpatvln
sdgslpqgidadasglsllqkrgpprgprgprkdkfdpymnsmfnlpqspihgmppgmggammspywpllsqlpngfhrp
ppliptsspmsmnpsihspqlpqhlsskmgapktpdgdnssnypfkcnfccygtgskqelykhlmkvhatenqdlfsmfg
lssealleeqnrrlsmmkhkmeernlddslndelhihtdgededqkysphswshpspvepakinrnngrysmpelpvnyy
rngnaspkdigraegediikqmmnkfgagspmnaprskmphqrespldltkrkypfsssplsqeemynremnpdgdahss
gesttandnngqsprk
>GALLO_DN2258_c0_g1.p3 H/ACA ribonucleoprotein complex non-core subunit NAF1 [Mytilus galloprovincialis]
mwqapewssnpnntnwqapkssnpnnaswqatarssssdntswqapaprnnsnycvqndqnsgsyipyqnsnfsqgpapt
sydnnqtminrntenimcnnsvsqgqteqtpgsvnqgqtgqnpgsvsqgqtgqnpgsvsqgqtgqnpgrsvvdnryiqni
eynkvkqptpfqnnrpsfgggpqfnsqpy
>GALLO_DN2258_c0_g1.p1 H/ACA ribonucleoprotein complex non-core subunit NAF1 [Mytilus galloprovincialis]
meinkqsnvlgddsvnktndssmqkncqintscissekneckqdneqvlespdseikmaelvsteisskqsdavnivtvk
vesidddcvitsqidgetkssepvsteisskqsdamtivtvkvepidddciitsqidpgqyrikvepesdvennissdst
ssssssesedeaeqakkpqsrsrhsstssltdkqiklckeeirtkgelfpedlppledlaitvdesvqlihigdvtsvig
vlvvvqsndnmpplnedtilflegrascgkifevfgpvalpwysvrfnsleditnkevsigtkmycapkvdqytnyvfve
hlkqikgsdaswednneppakfveysddeeekrakakhrnkkqqenadgdllpgaknshkkkfrqsnevtnepqqtgnsn
fnpvaqrhqgprkfapfggqhnkfqqrgppnhnnprfphqplhqgnrprfnasngpsnvnqggqtfsgnsgpfnqpphnn
sysfqppqgnnsgklmfnqdlskpppnss
>GALLO_DN2258_c0_g1.p2 H/ACA ribonucleoprotein complex non-core subunit NAF1 [Mytilus galloprovincialis]
mfnqdlskpppnfsfgsnqwsntnalqktsncqpfgasksnitfnqnsntntsvtfnqnsnaseqawqghthtkqnnapf
qadnsnwqqlatnnqstdnwqqsvtnqqssdkwqqpftnyqsggnwqapagcsdsgdsnqhaqsrsgsnnrnwqaplrsl
hsldlaviletgkllqglltiqtgknllghtf
>GALLO_DN2259_c0_g1.p2 EST1A [Mytilus edulis]
metsseatsseahkqdgdgedlekmdavelnkrfvlsflnihgklftkigresfpeccaqmlkefrallkynaigpsrll
qlmainmfaidntalkdtslasgfrselqeqavelglymfgilvercseqfrihlkssdyptklcnaeleelipgvkiwt
dwmicnsqywnpppatldpslgvqidvwsataglcnilkdidinhvklyterkegcepvllmedsmlsgfvpllsapiei
sfvhklvdkeiaqdclriqklqlfgdylcgieppmlaynvetkqyysialsveeteeqkkpslsaeewsddgdviiesee
eiihggdddhvkhlkkkklqlkqikqdqekhkeniqkiidknrhhcieveihpiflipdtncfidhlpglkklilskkft
itvplvvineldglakgskdgqnstqqhanrvrktseesvqfleaefekknshlktqtskgniletiafrseesengtgn
nddiilssclhyckdkarefmpkekdgpvrlyrdvvlltddrnlrlkahthnvpvkdvpsflhwskvt
>GALLO_DN2259_c0_g1.p1 EST1A [Mytilus edulis]
mkkmirrqdlpragsfssdvstasdlsideetterilswdrevememakqvhnetqklkeylekqegsvewgkedkhmnw
semvadmpiddiqdippdwehikpagsvelldkissskenedigqrnyqnagtfprrnkrnsgdrykgssiegrnenwna
gswdrrwnhdnknkqdnddyyrgydrrerrlsngstghrrrrqsresngrrsrdssvssvqsvrsnhgdedmygsyrrhk
rqnsnsslrggssrerlnepeslnikvtigsdrrqvvvpegdgkqqgknvgrgrgrgrrqhgldmsqgqrvgsrgpseep
esidmqrkdqpnrgghnkeessrgrnvgrgrggrsrskesvdwnrdrqgnkepsdwnrdrqgnkehgdwnrdrrgskehg
dwnrdrhgnkehgdwnrdrhgnkehgdlnrdrhgnrehgdwgrdryhgdrrndyhsnresnsrrgdfhgnrdfgsrqggr
srnnserekdnkspqvektspqthsggliklpsnvhtteehkreeqsshvekeketsqkshnrdsvrdqrpsagqkqlfd
pknpnkpiviqessnlkfqdtdssnlkfqetgspnlkfqepagmespsppaypqnppfqgygpqyygpqfpdqgmygppg
ppmppqmmpphgyfygypppqyyemirgkqreimfdkmlneclgldnqlgnlvarrlngeslsllanqrqeltkryehli
lididqstkhnvdqllwkavfyqvievfrkhmneeddsktrlsqildegtafyegliqklqknyrfklddfldthnlppe
nihrfvklallssqrnmiclgdiaryreqmndsgkvnygrarnwytkaqllapkngrpynqlailalytrrkldavyyym
rslaasnpfltareslmslfdearkkaeaaekkrsdekdkhknpkqqhqqqqqhkhgerieiwigtdg
>GALLO_DN2259_c0_g2.p1 EST1A [Mytilus edulis]
msnvdsgqqqlneqgeiweeeehstssatnskensiereindgikdlnvnekhdlsksrrkrpeiqryvpkgkilemqqn
knedtessgevgdvtplfidegsdtndkkidlklddiknikvtvskdgeskqvsrsrsntaeaqsvedmpsasrsksetq
stekyqrqpsqrgqgdyrdykgsksdtrnqysnvkkegfsaspkpqrtdrrqgkfqparnnnqrvpdedlsddgnviqtm
vferkddnqsdskltvenlsqkpprgsgkqgskrystnmrrprag
>GALLO_DN225_c0_g1.p1 antigen KI-67 [Mytilus galloprovincialis]
mkttprsrslspaekstakktpqsnnrrktmpagspyhpatedlrtelselrrrsqplitespsaspklksgskrkstqs
igsdakkkrisfgpslspemfdkklppitpvrkgttprrlsepfsvlspksllkrkslanfrkestiteespskespvks
akstparkspktpnrkspakspkstpvttksprtspakgkspqspksrknspatgrktnkrlstslseeklnadisytgi
eelmktptvatstpkagkessgqrrrastgalnltgvkrlmktpknkldeisftglsaimktpeaevqavkkvtpksstr
ksiqgkrnpspksakkatpakrvstprkispkslkktpkslkksppstirnavamraihgkqktpklptnlwsdivkkgi
adtgvarrrsakkplpvvqkrnktpksikkkmppktprtkaaskapttghadspvtivihkkltstpallprkgrksigv
rkakpkatsrlsgiadifrtpspasspertgtpyslysdlpetpigpgemlvspmsstkrksvptpklvgikqlyatpkq
ikspaspsgvkemfktpksatpklkvskstlkksaakkspaatkspiarrgrkrlapaspdvtetvlerptkrtkrgavk
ntpvkspkkaaaspkvtekatevsskktrrgavkkspvktaakasrvksktvsavtlivteevvtvteeveiavstpdvp
rargkrverklktspkalkkkvvaksssprvevvkkspvakrttrrgkvvtpaktpkisteveekkslkspvkaatpkkk
atrgkaatiqetvaspakkpvrggkrkrsissgdaepqskkpvqdqttspekvktptkspaakrtrgrgagksspkkpat
paksavkkntrgkvnkvetptvstakratrgkpvkspkkaantvvpaeeqkaakptpkkspakpaakgkaskstpkkiat
pkktpvkratrgkgakkettkkaekeetvviettkvdtpkkspakrsrgkvvkvaspktktpvkgvisrrgravlteqsp
avvltpvakvkspkkaspvkkarrgrkvspvkavpiveevvqeaaveskpnkrrgraaspvkpktpvkkvtktsgkrkaa
spakmpsptkvskvdvetvqqpikgkkskvvrtaspspvkstkrgtrgnpkaktpekvskssppkkavkkvktvspkqkt
pvkrvtrark
>GALLO_DN225_c0_g1.p2 antigen KI-67 [Mytilus galloprovincialis]
mlygkivvikrsgadgaqfplttsnclfgrsndcdiriqlpnvsrehcrvsvadngevyltnlstvnpitvnskyidttl
klhhgdvftiidrsfrfeipnmtgkspirsplknsvitpvkgspnkgmgtpktvdmnetlalkplspsnrksiggssikk
tpagraltpqpakmsksnsprhnstpasikntmkiltpkskppppsegvdsstkskkprvqspspvrgsakkvhvsraeg
rvntparksssdtksnktpgrspktktpakspakpvlenaatktpaksetktpnkqtpakssakppspdvvtqaktprsk
tpaksparsvtptaktprpktlaksptrsvlpaaktpvsktpakspsrsvspaaktpvsktpakspvrsvspasktsaks
pgrsvtpsaktpasktpakspgrsvtpsaktpasktpakspgrsvstaaktpvskttaksssrsispaaktpvsktpsks
parsvspaaktpaaktpakspgrsvstaaktpvsqisyticqdtckisitsckdtcf
>GALLO_DN22600_c0_g1.p1 GTPase IMAP family member 4-like [Gigantopelta aegis]
yfvktrpvqengpkekeppknelriillgatgsgksslgnhllqekgfktsgyaisetkestlrtmtwekdlktykidii
dtpayldtgltkeevdgeikkaialstpgphafllcipatsv
>GALLO_DN22604_c0_g1.p1 Hypothetical predicted protein [Mytilus galloprovincialis]
eiyvlvlslatlggqaysccmpqqlegtvgmsialsnngnplaitavydkwamdtaigkgylsgtvyvgghaihqeivqd
fnnqvqyeaalgnctikplpfdfgteggqiclpssskvwssyhglgddtlkvdtyfftfdagqftmtmttkgcapvsegf
qtkdgvfnigvmgltsgitdpsvfelpspckegsmrkrevheqqspfvpi
>GALLO_DN22605_c0_g1.p1 protein FAM167B-like [Mizuhopecten yessoensis]
mnrsrrrskpelvtdpdlsgkdtltverkekinqaldwlreelhemrsqdqelartlltlrqdinqlklkrsyeehkdml
egvkcemedvqemkdicdlpidtpenplkrlgvtpmnissrrfsif
>GALLO_DN22607_c0_g1.p3 ECM29 [Mytilus edulis]
mttgealvcaaqgrqssaardlwteseedyrnrvtvketkvewylesllnkslvssnphlrqaaciwllaltktcgpdpa
vqsklsqiqgafmrllsendditqdiaskglglvyeictpeqkdslvselvdtlmtgkrvgvsrythdwkkgqa
>GALLO_DN22607_c0_g1.p2 ECM29 [Mytilus coruscus]
tkpdhkrrpvctrirlkifpfflrardaanvfpsciqvifdclygqstnaklknmavqfvhhvclncadnkftpvapvll
sgmvkligeamdeaklrnlayvavgkivrrapqlvkkdvalvqkffdamskedpetrlgvqeslslmarnstwctgvlii
dgrcl
>GALLO_DN22607_c0_g1.p1 ECM29 [Mytilus coruscus]
msvqyartvfpsdhipsryilllacgdtkedvrveamkalhiaqtkekeieknstklpppklpkftdmmkyisekgslrv
ktqnkyvignytlpfipatyeemilylhmclsqdsgqipdmeslatmqtqapgiakyirdnlqgdnsiqtyfdfiktlls
avsgssamyclvelvaiapemasqivsqtdwmknymfsskddlkefgsqmyavvicqqskdiikdsmeelmknlnhkgfe
vqmgsviglgyligqylndrsqsctmevdgtskveeeiksiittclqklaailllptesnvslkmsaclslgeigrnaql
llpsgggddgegeitklsivtsllkilksgsepnkikekcvmclgylcvgeenfphlqkvmeeimdsvqpkqfelhmttg
e
>GALLO_DN22607_c0_g1.p4 ECM29 [Mytilus coruscus]
mtgkrakhdfkgdttvfeegslgkspdggslstykelcaiandlnqpdliykfmhlanhnamwnsrkgaafgfstiasqa
geqlrpylaqivprlyryqfdpnpkiqqamssiwnaliqdn
>GALLO_DN2260_c0_g1.p1 G patch domain-containing protein 11-like [Mercenaria mercenaria]
msanlddeeddymsdtfltkctdtrpgllsgntarihkvekkikesniknivkpksvvehekreeglqaaiksdnkgfal
lakmgykpgmgigkqgegrkepvginfrtgrgglgaeadrkrrkenwtamrasrhikrqkmesnlkrdfqqrmsskftdg
kaerdviksqkvcehldsemgttipdewyfwpksmlpkkkqknetemgrkmkqkrgqrqgyhlr
>GALLO_DN22613_c0_g1.p1 dynein heavy chain, axonemal [Mytilus galloprovincialis]
npairerhwqqlmsatkvrfsmdekttladllslnlhnyedevrgivdkavkemsmekvlkeldvtwttmefehdahprt
gitmlktseelietlednqvqlqnmlsskyia
>GALLO_DN22617_c0_g1.p1 SH3-domain binding protein 2 [Mytilus galloprovincialis]
msdtyakipqpfqnigcqdllkeaisncgwvrkqhfasklklfrwpkvymilsrgciyyfrneycktasgkfslfgfntv
aratevsdgeamyafkinhthpeefksylfacssekemkewmkcikeelkiandsgkrdgdyyytdgfmhkqtpeaqgss
adsgfgpsadgdttsisykdieesiyddptsfqppsdyglyakkadeasddedipnepppvpprlanadpnpktkrkkkr
kkkkekmdeldqlpdiskvavsrtesaaklqadaisaemknmfgkekqkstesehssttsrnkkqpsdqtkrlrersrtt
gs
>GALLO_DN22619_c0_g1.p1 probable G-protein coupled receptor 75 [Patella vulgata]
vpkmfcgsvlflgaasgmlslftlvaialhrlarvvgqasgtlsitrtaiilamiwifsftlsvggtlhvthnwnpnqkt
cqaiinssnpqlqnfvlffvapvtivsfvivalsyiiitimvhrqtdklsktvstppckqcrnlirqncpsrkcqtcsns
tfpyrdnkaltmclvvillmglcwgpliishfvelatgesitlyqvklcgialvflnsaldpyiyaqhigkikqrysklf
klvlqccsnnkapsrlratdnrkpkaiarmgldsrfnhdtspghnstrelldiqdiivpesfwksaelkei
>GALLO_DN22622_c0_g1.p1 neurexin [Mytilus galloprovincialis]
mmvnctsfltlvdgklyfisdlgartrrlvvsdvivndgtwqnikleiqdsrlfislngiqktldltteertqayfndgi
yiggfpkdfkswyiwgssnskflgcfsdlqlintntnmngpvrnipsdnfislgcmdmnkqctstnpcnngicydgvrqy
ycdcagtgwagtrcnefamiggfqgndyltyfystrqeshtndislrfksflrnaflfqtissisddylraeldngrvkv
tikvegqspqvfyvgsnlddnrwhnlfikrrgsylelfvdseqpvmktiqgenfylrydkiyfggvgdsgvsvenhpnyl
glmqnvywdrldlfselrgrlpdsafkivwisnegqlnkfiyrpitfatrevhsvldqmhmglsfrmmfnfktkddsgvi
lysqgpqgrfvavelvdgflnfhfnnglskqsvvirtpekvnnnqwhmfevrqfvqggqqyyrvtvdgttrdiqipgnqn
lqltgnmyigglpttyfkdsaitssivsrhgfmgclasvdlngfspnlfnfasdkaavmsactdikacaadycsnggici
pgiassrcmcdltgyygptcqdypvgvyfnkylenkqygvikfdlinpqnsredklafgfmteekdgiimridsgganey
ielrlengylvaqyntgngeqtitfdqnrlndgkyhvvqftrtadggflivdnvqktlahqvshsvfdevkyvyiggrld
asgnvmnpftgiiggafyknyrfidlgesatganwkgtyyvitngrpnllcyhkwktrirscqhtetysspksptss
>GALLO_DN22622_c0_g1.p2 neurexin [Mytilus galloprovincialis]
yslfyrdgrlqgkfnrggkiwevftpnfkpdhwhnvdlswtpetglrlyidgnleavtkrfreqmqgdqpasnsvkigrs
drssttaaadidevqfwygprdqvmasgqlggsvnhrpvlfdrtprqygngtaaivgpsgtiylingpsraqgdqhpair
vngksqyiyvgddvictgnldncpqgftlrmamkpenllnnmyfldsfplsiyyrdgklfatartptkawtvstpgirqn
ewqdieitwhpqagltmtlngadaahqtfgtpqdevrdwssklylgrslsdmvreryadavferldiwnarkeylvthki
irtvingggprppvvvqpqppvvirpqppivirpqppvvirpqppiviqpqpspqppviidrgsinviggpngfylvngs
fgilptrqttprpaqattqrtvinpginvgsgsrtyfsgydvtdfdkyfsnivrfygnayihydfdkvgfeqqdilarvq
netftfqfitseqngliwlddrqeedlrmylavkgs
>GALLO_DN22622_c0_g2.p1 neurexin [Mytilus galloprovincialis]
whpdfglglylnnslvaksthtettvapllqtrprvllgkantgdstestqdanmvvdemeiwygrreelmafnyilrdn
irheifsmetqtndivdhpkftvtlengarlvpgkignavslngygqfvdi
>GALLO_DN22624_c0_g1.p1 calmodulin [Crassostrea gigas]
dgrvskrelilgayrlgmnptdaevdemflssdknndgfidfneyvemmrknyvtidierermkaafclldndgdgfltk
qelisalctkqsgitvedideilhdadmdgndqidfnefvdsticaklf
>GALLO_DN22626_c0_g2.p1 Hypothetical predicted protein [Mytilus galloprovincialis]
mgsgvpppppppggsgipppppppggsgipppppppggsgippppppppgpggvpppppppgaaninrplpprptsvavp
pvlpppptipapplpdhinqepttptaieslsptieknlhnlmnfdmesqpemnghavpvkdlgedehvyydmmeyaeky
yndhpke
>GALLO_DN2262_c0_g1.p1 aminoacyl tRNA synthase complex-interacting multifunctional protein 1-like [Biomphalaria glabrata]
mfiarvfqpirmasasvlqrlnqrtkeaeniiselkgqienlrqsaaisiskpeedrlrienedlkkdietlkvqlilae
asngvrqiplptkkgremsgsandsgkdpeepkvkvepkekpskgekkkdqaktseaepkvkkgkpekkaaapanenvdv
srldfrvgtnenvdvsrldfrvgqtglqsrknkdcesrets
>GALLO_DN2262_c0_g1.p3 aminoacyl tRNA synthase complex-interacting multifunctional protein 1-like [Crassostrea virginica]
mqdkvavfmcnlkpakmrgvlseamimcastpekveilnvpkgaaigdkvfaegytgepdamlnpkkkvweavkpdlrvs
knkvatykgaalkiegkgeitspsladvaiq
>GALLO_DN22632_c0_g1.p1 Uncharacterized RNA-binding protein C23E6.01c,tRNA selenocysteine 1-associated protein 1,Polyadenylate-binding protein RBP47,Polyadenylate-binding protein RBP45B,Polyadenylate-binding protein RBP47B,Polyadenylate-binding protein RBP47B',Polyadenylate-binding protein RBP47A [Mytilus edulis]
mavicttptlwmgdlesdwdeefitkgfqnmgitirslkiiknkvtglpagycfvdftdkdkaqeallklngkvipgttp
vrrfklnsagygkdsaplpeyslfvgelsddvddyvlyqafakryrscrsvkivtdssgrskgygfirfteendqqrali
emqhfpgisrrpirvslatpkrplppdvsgdvhyshyyghnypysasyyqyygshtaphsshdhahhepataedemdtle
epeleidvfrynkdfmeqseevfeaielsrwtpldsitsklpppmsi
>GALLO_DN2263_c0_g1.p1 zinc finger HIT domain-containing protein 3-like [Haliotis rufescens]
mlfsnvihsveqtegrvsvetleelerisrpdeqtedrvsvekleelehsvplrqmlenphlrtilqdlakslnpakqme
kfmheplflefadeclqtvepsapdve
>GALLO_DN22640_c0_g1.p1 Hypothetical predicted protein [Mytilus galloprovincialis]
qskdsiqkvlssvteketmvtqchtnfqsikqyasdlqtflgmneievnvyeneqylqslkeakrlegikeievvvyene
qylqslieaksleqidlewkvd
>GALLO_DN22640_c0_g2.p1 Hypothetical predicted protein [Mytilus galloprovincialis]
mrtqtsslmfirsknkqaqlqvvtpkktiddvklilqkeistdgmdirgccmseegdllitdhffrksliafasdnklkh
qitldpsdgfditlidestvaitsgasrtk
>GALLO_DN22642_c0_g1.p1 GCP4 [Mytilus edulis]
liksglmllstrfttakhkmlhevlfalsghsggvfidkgdgiqvlsdvpfispsevdqlnklcklgtfyrdfnnfirqy
gghlslqpndkrkseihglylksfchgldkvledyraslqrlemeiladpdltishlyrslfqyfllfpalsamveqiks
hkahgcyildivhkhsncgqpsvkeamnkilhvchdvlykqlcswllhgslfdpykeffiqhstgqttgvttetqeeedy
lgimgvtgrqlqkalnmtlpdtggvshqtfsiqadllpvyipirvankilfvgesiqmfetdkkpathkkgsilknhete
fakdlynlslepdfnnmsfealidkirthvaehlwmlvvedsdlvphlkiikdfyllgrgelfltfidhaqnllrgppig
ttehdintafqqaarnvlfdnenllqnfhltvaapitnksttefsshssstnykqiynrfhq
>GALLO_DN2264_c0_g1.p2 dynein heavy chain 6, axonemal-like isoform X1 [Crassostrea virginica]
mllthhlspsvaglplstlqkaikgfvvmsdqlemvynsflnnqvpsmwadaaypslkplgswvtdltfrcffidnwikh
gqpksfwlsgfffpqgfltgtlqnfarrhnlpidhlsfefhptkhfrdqkdvtkqmselqfgeememdkvvekpkdgvli
hglfmdgfhwdaekmhvvdstpgvmnsvlpmfhmepkmdfepppedynaplykeaaragvlsttgmstnyvvnvhlpsve
pqdywiakgaallchllcqlse
>GALLO_DN2264_c0_g1.p5 dynein heavy chain 6, axonemal-like isoform X1 [Crassostrea virginica]
mnkttplvfvlstgsdpmgaflrfarekgytdkvqaislgqgqgpvaekliaeaikcgdwvflqnchlaaswmlamenll
ksmsekpdtihdeyrlflssmpakhfpvsvlqnavkvtneppkgiranmrrafaditpsfyeehiqhekslcrhnskll
>GALLO_DN2264_c0_g1.p1 dynein heavy chain 6, axonemal-like isoform X1 [Crassostrea virginica]
mvfvdpeelkwlpfvqtwleswsnkmkeetrdylleifkkyvedgikfvtkkctqvidqvdiskvttlckmlesllfgrg
gpdfnqdpaklhilvcttfvfaylwsiggnlsennwdafdtfvrgqfedngdaklpnagdlwscymdyetrrmdmwekiv
psfkynkempffdmlvptvdtvrfgyllekllavrhsvlytggtgvgksviarghlqniadranyvpvfinfsaqtsskr
tqemiesklekrrkncigaphgkrviiliddlnmpkldtygsqppiellrqyqdfggtydrekltwkeiqdvtlaaacap
pgggrnnvsprffrhfamfaipspsehslkhmftqimagflmdfptavrhctepivqaaveiyfrmstdllptpakshyv
fnlrdlskciqgvlqadtgvirdgkqifrlfchesmrvfhdrlinnedkmyfyqiladmankhfgetiepetfqtnpiif
gdfikmgaekqdriyeelpdmkklknilqdylddlnmqsskemrlvffmdaiehvsrivrmirqergnallvgvggtgkq
sltrlsshiagypcvqielsrgydynafhddikklydlagvknqhttflftdtqivveefledinnvlnsgevpnlfead
eyerliigcrpaakelgipegnrdaifefcinrvrnnlhivlcmspvgnsfrtrcrmfpslvncctidwftewpreallg
vstsffesvdlgddglkskiaemcvdihtsvstmaetfyselkrryyttptsylelinlylsmlnektkslktaktrvqn
gleklldtnvlvdkmkkelvalepelkkksedtnnlmeklvvdqeeadkvrkvvledeavakvkadetqaiaddaqrdld
talpaleaavkaldaldkndisevrvfntppelvqtvmeavcilcntktdwssakvllgegnflknlqnydkdkitdstv
rklkkyienpkfvpevvekvskackslcmwvcamdtyakvhktvepkrerllkaqseldtvmkqlkekqdslatieakia
elqktyddsvaekqklersiaqtaarlkrssklttaladeqirwdesvkefnvqlgnvvgdvfvsaaavayygaftsvyr
qrlitmwtdkcqeleipvtpgmtiisvladpfqirqwnteglpkdqlstenailvtkgrrwplmidpqeqanrwirnres
qnglkiikltdgnylrtlencirigmpvlcedigesldpslepvllkqtfmsggrllirlgdsdidydrnfrfymttkms
nphylpevcikvtiinftvtkagledqllsdvvglerpdleeqrntlimkinadknqlkaiedrilkllfesqgnildne
elintlndskvtsgaikqrlaeaevteekinvargkylsvatrgsvmyfvvadmgevdpmyqfslkyfkqlfnatiegse
knsdlqqrleiclrettsaiytnvaralfekdkllykcsqsiv
>GALLO_DN2264_c0_g1.p3 dynein heavy chain 6, axonemal-like isoform X1 [Crassostrea virginica]
mlcieimrqdnkvstdewnfflrgaagmdkerpakpdvswiqlpawknlvdindtfkvfrgihkdilktpcwvqigdled
ksskirgnpetlesygplpaepadlvegqepdddnsevkghwnkrltsfqkvmfvkvfkeektifavtefvkanlgpqfv
esppvtlqtlydnmnkpsnttdpv
>GALLO_DN2264_c0_g1.p4 dynein heavy chain 6, axonemal-like isoform X1 [Crassostrea virginica]
mrrafaditpsfyeehilgqqwkriifgvcffhavilerkkfgplgwniryefsdsdrecaqlnmqmfckegtipwdali
yitgeityggrvtdhldqrclrtvlsnffapkivsedykysksgiyycpnydkldeyrefietlplndepeifgmhenan
iafqiqetqkivntildqhnlg
>GALLO_DN22652_c0_g1.p1 Hypothetical predicted protein [Mytilus galloprovincialis]
mekvecepcktrdkkhesthwcviceesfcsdctenhhaqkisrdhelvdinrkpmhthianqccfkhenlpfeyfcidh
dvlsckeclaeshrschkvvsvdavskgakqsqsfidalelvgelvetthtividresfienfekeansvknairelkke
aishiesleksllsdldlkkdkimqkskttiieaedvgkiakdkkvvfdlvdkhgsekqaflfahaytqdltdlkkkitg
mtgqstnatikltperlqetiqsigsielnevpsaltpcekpknlpqfvhksdfiikddhsvngitvndndevlivdgrr
tggilvydnndifkyridtkyrpwdiafissineavvtshhddflqfvdfkeksisrtvtvegihqggvavsnenifvgt
rgnikildlqgkfirlieahhrkltwfitldktgniyytdrevlscirsdgtevytysapdddtlwqlavdnngyvyvcv
dskgiyrlkpdgtfldvvesyeeslsytaicfnnactkmvlyr
>GALLO_DN22652_c1_g1.p1 probable prolyl 4-hydroxylase 3 isoform X4 [Mizuhopecten yessoensis]
kclafvlynvftkeeceeyiqiaekkgfevallnagdrqvlatdvrnssrciwdtkeevdkiwkrikeyvpdvwchrevm
glnerlrilrydpgeyfrphcdgmykrdngetsyvtvqiylneetdmfeyfrphydgmykrhngersyvtvqiylnegfe
ggsttfignhieervevvpktgsvlvfehpilhegseliagrkyairtdvmysatiskprkatdtetvqsesdtqllqtt
gsvqssetskdlsttentkkksnflsklfg
>GALLO_DN22657_c0_g1.p2 contactin-associated protein-like 5 isoform X1 [Crassostrea gigas]
misvtlgpkrrkengvgpgtepllndsdlspgeypvqstfynkkknrpassisevleeierqkrekdcddnsgpddevke
kqggelewdplndrapltsvppfdtisekqeedgsdtdplqaleqqkelamdgngdsgyeaesrkdpddeiinitppspn
kmymydisgqtpnnwtstpnrklleyeecgt
>GALLO_DN22657_c0_g1.p1 axotactin-like isoform X1 [Ostrea edulis]
ysrlklptysytpfkkyetikpprspgltntfmseyyrlfvggtlentsdidqlsgcirglkigdkvfslqqeahqnpav
ammcgsgcssspcehngkciekwdhykfycdcrktnfignqcqkeasenfsgssvleynfelqttqakkttsenlsltfq
assavvgkkqmilavimsskhndhdmllfmlnadgvnikhcqkrivnglmiqgkfadgkphklqywrfggamyltlddve
egkvpntqdslndldvmmlggvvldkipsyietdtfvnfsgclsevlftpvkdepyiikplkelrsdnndsfilhgdelv
gcslesdkdqqmttestftteskteqdrtmppwnpgpaetiylnappstttvttttlstptpgptiptiprtpvsttdrl
nvsksaightkiggtatdleimialaiicglmlisvlialflckkrkreryvmkkvppddlelkvplnyaaspppsqkpy
dhiarldefsmisvrsysqtr
>GALLO_DN22659_c0_g1.p1 Hypothetical predicted protein [Mytilus galloprovincialis]
mgnemeqnnsarlerikkdlegwkevllplnglinwekpyhppiivglstfvffliwyfqpsilttfsliglaiilidfl
vpmvgptlmssrwtgreerqyedvcirmlnakthfsnfyeamvdlktnrpkmyfiiimgtlisfawigckmdnllmtyfl
lnlimlvpgirrngilqkyfgrlgnaiksliqgrvkklksn
>GALLO_DN22660_c0_g1.p1 60S ribosomal protein L21 [Crassostrea gigas]
nqkdfimtntkgyrrgtrymfsrpfkkhgviplstymkiykrgdivdikghgavqkgmphkiyhgktgrifnvtphavgv
vvnkrvrerilpkrinvriehikhsncrldflkrvqengekkkeakaqgvrfnlkrqpkqpmgarfvrtkynkpqilepi
pyefia
>GALLO_DN22667_c0_g2.p1 Perlucin-like protein [Mytilus edulis]
mlmflsvilvlcctymieahtcdrskekamiseiqsmyisiqsmieklenkiydnsnkcsiyenkcpdgwkkyknhcyff
stdgktwhdaakkckdmrgylvkitdsaenawvvetltksvkfyygswmgmtdlkkegdwrwandaskvrfsnwspnqpd
nihsnedcghfwsrhhfewndapcyldkmgyicecsnvtcglncrslng
>GALLO_DN22667_c0_g4.p1 Perlucin-like protein [Mytilus edulis]
ietipcdrskekstmskkrsmstsiesfleslenklndnscecganeikcpdgwkkykdhcyffspdsktwhdaekqctn
tggylvkitdsaenswvvdmltksakfyhgswmgmtdlkkegdwrwvdgssvglsnwspnqpddnnnredcghfwalhqy
ewndapcnqdnmgyicecshglncrpvdergrkvaser
>GALLO_DN22675_c0_g1.p1 NAD-dependent deacetylase sirtuin 3 [Mytilus galloprovincialis]
dgikqltlsdysnihlnnsvvenvvkdvvnscsgnkkplpsdillttrsepagftsskkidsivsddsksksekmktiks
esalgtgfqklisatsakedskrgnvkkterfkrskseknmrkkdksekkrsasakakvnlklihnryakn
>GALLO_DN22675_c0_g2.p1 SIR2L3 [Mytilus edulis]
kngksespqetigeddseappnstrsllndqsyisligtlerekpldlnqnanavsdilkgnetdspqnqdltctesaqv
dtvvqqvenltlkqtlpdesqmcsdsekrfeirkkrlfkkppkhkkkfddttkdlintlnpvpygyasprykrltnrsma
ppnvcsgyelpteyvspellqklgsgkhvklayrhslkssspvgsrvivredssnseivekavdicq
>GALLO_DN22682_c0_g1.p1 NK-tumor recognition protein-like [Crassostrea virginica]
kkkvkksdskttlnstldstsdltgsrtlsprsrsdysgsrtlsprsrsnepeihhikasknpdlikwlkqkdkdhrkke
keerkkkreereklvleanekferrl
>GALLO_DN22682_c0_g2.p1 NK-tumor recognition protein-like [Crassostrea virginica]
ieerikqkykelhnlmatqfsgthaqmtqqqfqqmhslrdqyisashglppsgvlvprslpasmrvkrgapqgltkvrsr
srdtltsdfgddhtyisvqrvqntsaaregkvivdprpvmmk
>GALLO_DN22682_c0_g4.p1 Hypothetical predicted protein [Mytilus galloprovincialis]
ssssfwssgsqdrarlvkpssrsrsysrssgssysrsrsrsrtssssssssrsrsssveysrkkvrerskspstpkspvk
eprsdslsstqsapvkttierrvthdtasdsgrkgkrkkllkrgevrkyrsfdinpdi
>GALLO_DN22686_c0_g1.p1 Hypothetical predicted protein [Mytilus galloprovincialis]
mdekerpvegsteeaegetsedqihdgyairpgsyenylhmdkqmgfeedtnariqyrtamimkkqqrkkvdfstmthnv
edaemetdpamereyirtaeastcitkdtgvdpiqeaiveynrarqgnalppdiylglrfgdteqqptsdvttkgrekpk
grtylnvtsdvttkgr
>GALLO_DN2268_c0_g1.p2 Hypothetical predicted protein [Mytilus galloprovincialis]
vlvvhpvlkqtmnkgmltthhlekpkseetcktssrdifdtemnllnmklrhikeefqmesksdpknveaasasksvwkk
eenkpieekpkhqklsdasmveanltptqmvrqwlqtptvggksdkspqgdsncrgeirqkssrfyqsscgkeglgprek
fl
>GALLO_DN2268_c0_g1.p1 CDC-like kinase [Mytilus galloprovincialis]
mrsifdffkkttpepiklypdlfvdhcpkeksqsvktdksensesanplsiecktncdntaeemeartddatdtvdttlv
eentpmevnvdeeatdldarpengpvkentpvevnveeegkrthgrkrtlgrkrtcccggyycrkwtyrrhyvdicdcgg
ccsrewtyrghnfdisgrgrq
>GALLO_DN2268_c0_g2.p2 CLK2_3 [Mytilus edulis]
syirdkgsehrqvleiiemmlefmptdrmklkdamkhpffrpvkkqhpnrypeytptpdreakptksrrssriveevsre
akpksrrssriveeikeeearakaeekkadaacamqcddgnlapqlsidekamqhvpcnvmiwplscllmrkmlmmfgms
if
>GALLO_DN22690_c0_g1.p1 Hypothetical predicted protein [Mytilus galloprovincialis]
gnkglsgenglagskghrgetglpglkgihgekgingdkgaignkgrsnnngqkgqekscgdgwekfkescyfieirptk
twneakmdcrikgsrlvkidnafknsflksfakdrnarhvwigahdsmreshfvweadntdvtftdwasrqpdnyrnged
cvhldygqpdnsrnaedcvhmdyglsntwndnscskrl
>GALLO_DN22698_c0_g2.p1 Hypothetical predicted protein [Mytilus galloprovincialis]
skqeilgpykkiknesfnsedskyslsysvdlppslerlnasglsiklsplanvnfkfgshvvyvdvnwtpftncdgvit
gldnlqffgmsgfnckilnpkmissfknlqelqsrnanlniglqhdv
>GALLO_DN2269_c0_g1.p1 tripartite motif-containing protein 33 [Mytilus galloprovincialis]
mnaaghlaalshqrhspqpphyrniapavpgmrpnpqntfqhynnitlvggaqngnsnmpnpvvnrekswsncrmasaet
spgaqaaayanktpspagagfdhqsgaaasqpapidqlqawasqtvqsdhqkfkreersscafstssqekrlptppalkp
asapasaettqtsnpptpiyppstgksmpqtkeedpnedwcavcqnggdllccdkcpkvyhlkchvpelsqfpckikmnh
dlyssgewqctlcktdeqvvlkekenkefsyipgtkrkaptglseherktcerillelfihekstvfhepvskavpnyyk
iitnpidfskikvkvqrqnfnhydsveefiadvklvfqncatynaatseigiagkiveeeferlvqkylpcymdsydeir
hrqtspcpeseaskakkskgyehdpslsmnvh
>GALLO_DN2269_c0_g1.p3 tripartite motif-containing protein 33 [Mytilus galloprovincialis]
mkvkrmtirpiiqkdegkkdddspdnstqkmincqthkheqlklfcetcekltcrdcqllehkdhkyqflqeaithqren
lqnavvnlktklgnykqaneilkgkhhelrkrmteesekivkardtvgkncegs
>GALLO_DN2269_c0_g1.p4 tripartite motif-containing protein 33 [Mytilus galloprovincialis]
mqhsvdfvenaltigddvsilytkglmvknlkqlsesgipfqpsflnysivyeneidiliknqqklgflqidgnwfpqkt
vtvaapqsqgnhpaipqqqqnrqprfpsnhisqaafnaqireknsaftt
>GALLO_DN226_c0_g1.p1 ATP-dependent RNA helicase DDX3X [Mytilus galloprovincialis]
mggnrgayqppnynrggggggyamnggppqsysqpnmgndrggyssynrggrggysagyqgnqggayqggqggynqggfq
gnqagytnynnrgggyqgnqggygrggggdrmnrqgsappfsggyaggssrwdalkddsrqpysdnrggyntsfdggrgg
angaggyqnynrrdmgrgggqardsglqinnrwdnrteynspeggypeatkdnwtvplprndrlenelfggnnsginfdk
yddipveatgenvpkcvdtfeettlgeiirnniiltkyskptpvqkysipivlnkrdlmacaqtgsgktaaflvpilnrv
yengpaeqtaqegrqygrrkqfplalvlaptrelasqiydearkfayrarvrpcvvyggadigsqmrdldkgchllvatp
grlvdmiergkigldhckflvldeadrmldmgfepqirrivekdtmpacgirqtlmfsatfpkeiqilardflenyifla
vgrvgstsenitqkvvwveegekrsflldllnaaagpdsltlvfvetkkgadaledfliregypatsihgdrsqkereea
lasfrngdrpiivatavaargldipnvkhvvnfdlpsdieeyvhrigrtgrvgnlglatsffneknkniirdlmdllves
hqevpswlesmgydarpsgssrrgaskrfggtgfgsrdyrqqskpkpqqtmggygntmpapvynnygggsyggsyggsys
nnsgpdwwgn
>GALLO_DN22700_c0_g1.p1 Hypothetical predicted protein [Mytilus galloprovincialis]
msggflpesyiymnmfvlligvfaivmnesvdavfmflffhcftmiqdiiflgifepighdhfeipgmvgrsknlyrfsl
gmcivnlilkpvtaillyriwqdrqghafdlpfnipghivvqnmag
>GALLO_DN22702_c0_g1.p1 Hypothetical predicted protein [Mytilus galloprovincialis]
psqltdmdpkvkehqqteisdyfvnlqdakrileehmtekvldtpnenelsnlseqlmglqmikpelkvnctseekkllf
ykyfvqdqdtwpteqqeqeivkqyketakkcseikekimeerlqidellevvegghnlllkniedlenkisevekkltqa
eqikkqyedrmkafggtcsvdgsieevkikkreqidkldkeiqngrktqeamikqiqnyrdlvqtvsrrmknekegklkm
qkehqvknflakeelanfrkllqemqrlggieecpadnnqikikfvntsqteatlyltmtlrqdeyghvkisyadvniet
lhcsdlieeavrtndvrslisqlrerwnmyypimteidqvseshavdwiqdeglvrvlvgkggtimftlkmppgypfkge
isitntsglpanvyvedckpqsdiqtlqewvdfleskfgkp
>GALLO_DN22706_c0_g1.p1 ZDHHC3_7_25 [Mytilus coruscus]
mddplefpdgpvvktlrsrhkgpvedgvktincgpflrktglswlvtcqylwcvkdicgiiccvftwmlilyaeyvvlyv
mlwhnpyttwsfinavifqffafmaisshlktmwsdpgsvpkgnatrehilrmglragqvvfkcpkcvsikperahhcsv
cqrcikkmdhhcpwvnncvgennqkffvlftmyiclisfhslymsvyhfitcvgkewkceytlyieaiht
>GALLO_DN22728_c0_g1.p1 GPN [Mytilus edulis]
mprygqlvmgpagsgkstycsnmvkhaevikrtihvvnldpaaehfdypvladirelinlddamedeslkfgpngglvfc
meyfaqnldwldevleeveddyilfdlpgqielythipvmkqlvdklqrmdfricgtflidsqfmieaskfvsgvltals
tmvtleiphvnvmtkldllskkakkdlerylepelpvllneefddskfsnkfkklntaiasviedyslvkfvpldmseed
sitdlllqidnaiqygedlepkesnyeeaepndpddnvdsgfdg
>GALLO_DN22729_c0_g1.p1 P3H1 [Mytilus coruscus]
sylqfcyyklerytdaacaaytyflrnpgdedtvanihsyrqdfkvkdedfkdlekkpyqdyrikgenaydqddwtnaie
lielaiteyykeeercrveceghfdhqsfpdfiqaiadhyisvlqcqfkcerklsilfkdylpdfvgqhynflqfayhkn
gnndkavecagtyllfnpndee
>GALLO_DN22729_c0_g2.p1 P3H1 [Mytilus coruscus]
deemlrnkafymqklgyheahfvprqdakeyenrrnkmlellyfirdeynvmedneedtmkgdylreieselekihmnst
kskpekltkkhymaiyekigikvkeekndrfvaddfyrqdqcrelan
>GALLO_DN22731_c0_g1.p1 CYP3A [Mytilus edulis]
gvisvpgwlltillliltfclyskwkhslwkrlgvpgpeptpflgilkeyfkkgscntdlelvrkygnvvgvyqchipsl
lvadpemlkvifvkefsnfpnrfipvkptermlagvalaqgthwkflrstisptftvgklklmvqkiekcckalvenihs
qrgdnepvdmkelcgaftmdvisstafgievnsqkepnnrfvyygkkaaigqlassfavfimmfpflkniigtillhgnr
vgkdvieffdtalrsaidlrkdgkneqyqdflqlmmnarhkdekrglnemelksnamtfflagydttantlsfacyalat
nsdiqkklieeidtvlcgekpqyedisklqyldrfvnevlrlygaatrfnrecqsdikikdtfipkgtdisvpsfalhrn
pefwpdpdkfdperftedniskrpeysfipfgigpricigmrlalleakmalvymlqnfsftvcdtteipvtfekgfvlk
aqngvvlnanprkdtq
>GALLO_DN22736_c0_g1.p1 adenosine kinase-like isoform X2 [Pomacea canaliculata]
ekfadpdlnlmqyvdvlfgngdeakafgscsgfntsdikeialkaqalpklnekrkrmivftqgkeptilaqdgqitefp
ivpvkkdlikdtngcgdafvggflsqlaknkpldvcmecgfyaskvviqhygcnfpdhpqfk
>GALLO_DN22736_c0_g2.p1 adenosine kinase isoform X4 [Octopus sinensis]
mitiryitylrpicniskfkaalqvagtsrpihlklistsvlnnctwrrsfysttadkgnqfkmansdqvpegillgign
pllditisadqsfldkyglqsndaiiatekhtalfeemvadfkpiylaggatqnsirvaqwllqkpkatsfiggvgndqf
heillktaeevgvnvkyeihddkstgkcgaiitgedrslvtdlgaaehftanflsqpdiwq
>GALLO_DN22741_c0_g1.p1 ras-related protein R-Ras2-like [Biomphalaria glabrata]
ytkqcvidsvvarldildtagqeefsamreqymrsgegfllvysvtdkssfneiykfhkqilrvkdreefpmilvankad
lehqrvvtkeegqelsrqlrinyieasakmrlnvdqsfydlvriirkfqaeerpeensrkn
>GALLO_DN2274_c0_g1.p2 cyclin-H-like [Crassostrea virginica]
msdvllagaapedvkktvyqikrirymvstqepvqkdmvgpiqrkleqcrnqennpdseiykrklqemlddedeiqsqkr
mkieeeekkaeqelvlgvi
>GALLO_DN2274_c0_g1.p1 cyclin-H-like [Crassostrea virginica]
mfststqkkhwtftgetqitqnkrdtnhkyvnkhgganlddetkekkyltfteerilgrhfehvlrefcnvfqppmpkyv
mgtamcyfkrfyvkhsvmdyhpkdimltcvylaskveefnvsitqfvgnlkgdrdkftniilsfelmlmkklhyhltvhn
pyrplegliidlktryksieksridki
>GALLO_DN22750_c0_g1.p1 Hypothetical predicted protein [Mytilus galloprovincialis]
hvcilcktifasencaenhlcteiteqlknrnsvtglyeicydrqkdavqnpkdlqnqsttnnlkcpeceeeivvddfne
ntklqnqviytcrncklnfksifctickcpfdslemlyshfyshhqtdtkcclfcrlayigdnhycgkreknaenaenvt
krvsnykmhfkkrfkkqkclkceyiinfcaentdqlscnqleqktlmsclvis
>GALLO_DN22750_c0_g1.p3 Hypothetical predicted protein [Mytilus galloprovincialis]
mnskymvfrvpniiaevhgirgtkyhcdvcdmkdgsyermkkhmeahykgegtpnteessakkeekrvvcykcgksvlkr
ylnahlrkyheaansgststtmti
>GALLO_DN22750_c0_g1.p2 Hypothetical predicted protein [Mytilus galloprovincialis]
mceicgkmfyhrgklnehrklkhseniekkvkkkgppqqcnicgkilankkslyihekykhahkkfqcqicgkkyfynfl
lkdhmkqihekfnpfvcqycsyrcymksslvkhmqhnh
>GALLO_DN22753_c0_g1.p1 Hypothetical predicted protein [Mytilus galloprovincialis]
nnlnsitleqfqvhfqklvsgnthnenenqkesiqnvfeeldapftenelsygirqlkrdktpgfdnilneylitgkaal
tqvlcklfndilntgnfpqmwv
>GALLO_DN22754_c0_g1.p1 UBX domain-containing protein 6-like [Pomacea canaliculata]
msaikkffqkkkmdfkfkkygeghkldeptqkpppthrpvpqpgtssqppisprgdatvteekkraaaaalarmeqkekq
skqdenimsmkarmrremeaekkasekmmaqaqamqgpveiekdhspviphvlytcpdigpavlpkdqidayihefllte
idayiqefllgqlaeepemssavmiqtlnkdkekvkicvetlikyldnitknpgeekyrkirmsnkafkervsqlngtde
flqacgfeikqlpfedneenfyvmsgeiaenverlngikevlvaaepiqcqldralkvfhqssssskfdipeefyainpe
elkkeqqrrqeaveklgmlreqqrrqeavekmgmlrtkamrerdemkelrkyrftlvrvrlpdgiliqgifraneklscl
ydfirsslendwmpfilqtsngsklteetktmaelglcpavvlhfvwdesmccilygmnl
>GALLO_DN2275_c0_g1.p1 leucine-rich repeat neuronal protein 1-like [Pomacea canaliculata]
mgmktpwqllsagvvlvlfttsvqccpsacqcttrnfqtsvdcsrknlltipatipyntteldlshnyvqdltyvfqnqn
nnseflglenleilklsnnsissitesvftklsmlreldlsdnnieemndktfkglqnlthlnlcgnknldltnntfhtl
kslvdldlsntdistdnlwipptvkilhltgnnwdrfntsiiynlqdiqfldlsrnnlmdielpplpslqilnisqnnih
nlssnafsalsslhtlildrnpfsqitvpvfqqlsqlqylsvshmdnlvylnreafrglhslttlqmsdnhqleyihvtl
fadlvnakminisynnitalhpvtfstmtnvttdiqgnhlpcdcsitwiieqdkpspnvinsqdiscyendqrvqlskln
leelqdhcgeitvlaneteyqspigasvilhcewtgnpapliswvtprgnmfiyypshslvweshptiedvkenglfhmd
htwhntnsyhselvgnadrilvlnngdlfidymlrsdtgvyecivensrnktsigmnllidtsilteikiwsfliglaca
asfftlnliyciisaivrrcinqrrrdaivklvenmdqyksaqlarlkenyysqlnrirdgyhnqlerirdnytsqavrf
kegasqrrewasnkldtirdnynsqvtrlkdnsaqklehlrdtynnqlfkirdygssqmarvhkkykikqrhvlklletm
nfdncrmiidsecvrtesmifetnlihpdlnlitpsdsdteyqtasstnetptnsqldlrrteyinvldpssetsqhvdi
dlhqtkednssqsrgdnliqineenssqmkesdfddniieemydscneldqmleqiqlideseeesdnksnsgnietcv
>GALLO_DN22760_c0_g1.p1 Hypothetical predicted protein [Mytilus galloprovincialis]
maqgdpmkwgmpgwrieqkfapgvlignwgedrytflrgdqkhnsthrtdfrnfaghrpdvlvrrkalmkndgigpealf
hhhgnrysnnmvswydenfngrwkdnalpdlrdwnghqlawapeksdfplqgkptnyglldtmkqkwadqiadetkgdyl
styqnsfikpsgeaftsvryaipkaqstslhpynsvnkdlklrg
>GALLO_DN22762_c0_g1.p1 DNA excision repair protein ERCC-6-like [Biomphalaria glabrata]
kyvdsdeekcdkeeggkqklsrekslrttddgdeysfdkrirdfdkaerkkqdlraagelseseedeemeggfkvpgriw
sklfkyqkvgvkwlwelhcqqaggiigdemglgktiqaigflagl
>GALLO_DN22762_c0_g2.p1 CSB [Mytilus edulis]
niipdkkgrrkarsdeegslspskspralvksksdgamdkrlckmedlqdyeacdddegeeykpdfkeqsesedsgvdnt
dkkkklkkrihvpikprrppky
>GALLO_DN22762_c0_g3.p1 DNA excision repair protein ERCC-6-like [Pomacea canaliculata]
vtpttvmhqwvkefhkwwplfrvailhssgsytckeaelirtiikengvlvtsystlvihqeliisynwhyvildeghki
rnpdaqatlavkqiksphriilsgspiqnnlkelwslfdfifpgklgtlpdfmshfavpivqggysnasqqqvqtaykca
cvlrdtinpymirrmkadlkinlpskneqvlfc
>GALLO_DN22762_c0_g5.p1 DNA excision repair protein ERCC-6-like [Pomacea canaliculata]
qvlfcrltqeqretymeylssrecqsilsgkyqifsglitlrkicnhpdictggpklyigetpgndetleygyykrsgkm
ivveallrlwkkqghkvllfsqstvmldilerfiskpkysylrmdgstpissrqplvnqfnkddsiflfllttrvgglgv
nltganrviifdpdwnpstdtqarertwrigqtrqvtvyrlvttgtieekiyhrqifkqfltnrvlkdpkqrrffkandl
yelfdlnvdckegtetgalfagtgsevnkaevrrrvkqhklnrfdlmkekqeklkaqkeseskesakadidmedvkknfd
ede
>GALLO_DN22762_c0_g6.p1 DNA excision repair protein ERCC-6-like [Biomphalaria glabrata]
krlltvkkqkenksnqlmtlkakekslkkklglnieesedeeegeitdekpdlnkvlglskassdeteqermirtgemtp
fgtivpadgspdkktntreekkmaaimkafekmdknqkrkrqslisqlprresseiedds
>GALLO_DN22766_c0_g1.p1 lysosomal amino acid transporter 1 homolog [Crassostrea gigas]
tdglslmmfwlailgnvtyglsilvrsiepdwivmhlpwlvgslgvvtldvslviqfriysatdferlsnekmteediqv
dangvvnygghenygsinnpdpvpavysnvrh
>GALLO_DN22766_c0_g2.p1 lysosomal amino acid transporter 1 homolog [Crassostrea gigas]
hckallnmphlypwllgghhydsihnltkgncsdgvrwlyvllgdcvtnsneyasdifgllsialwvfvstpqmvsncrn
iqgvagisvflisqwtlgdttnligsiltgqmplqiylavyfvfsdlvlfsqyiwyqiwrrkqkrkaqhqpstlilcltv
gflvmnglfqgylpssrplpvrhhpagrnllhveifhgiedevgyaigvisslfyigsrlaqlyknyk
>GALLO_DN22767_c0_g1.p1 Hypothetical predicted protein [Mytilus galloprovincialis]
mwdltmdsevskfdllehmkrtikhlkqkaedeqnnqlalqqrnkhkirlltmskkerkkrrkqmmlaqqngevpdfndn
dedeeklkfempqfgnspgptpvqtpsgsrpttpddtaeqekteqgvekhkdelrtleeikaaspagmsegssaqqqqqe
tleqeqetsttekqdeskkaveepedrtskynlkdvslkdlskgdkvvrkkkrpdstrnkeadhdhkkegssdeeeelte
vqkklkehklkeqkelrrkqmlerrmqqkkkgptpeelleqkrqellkqqsermdiaphlrpkpapnmkpldnqssekfk
edpmikvddqsmmesmeeqlwameagvepkqqglmgtklelpplrkgtgalgikakynpdrprtmigdrsktpsmaptpt
reldrldtpepgqqlkpgeqddnldtsnkamnestrrvadgeegdlpevgdeldprwldrprsridrsplqqksrrkvrr
q
>GALLO_DN22767_c0_g1.p2 unnamed protein product [Mytilus coruscus]
mlpvtgeerrpqtafarfkaeelqtafdkamdkfqkipgtpqtatkdkllhrnnglmfdenwpdreierhlllrmqkelr
trsalkkrqdwedklnekrklftkrtvdnysvsgtstksdsyilgqmqrantshmslntgqptvtvrkrpqtayaalqpf
dkkelkaekpfrykikktpeasrppsriispepqpdlrmfdprnpdavrpttvksipskcqryilvsrpkekthlplpsp
leeqllaerfpgigmkvyqqhtelalkakkvsycveytpfsy
>GALLO_DN22768_c0_g1.p1 claspin-like isoform X2 [Crassostrea virginica]
dsldlesvsqydpneitprvnlsllkskhkkavpilersrsatrlrtfkkiqkailvrqntdprmnvehiraanerfvre
qktkqqntntnglycthisldlnvekeesqkspkpkmnprynsknavpsntkvssqqtslrm
>GALLO_DN22770_c0_g2.p1 C1QL [Mytilus edulis]
mtndpikydnivtnvgkaysstsgifrapinglysfsfslmgfhtdtvyvnlyrngqqvirlytrggglhevtshtiylk
lekghevwvqgtagkklwasepynqfsgalvrtgdftd
>GALLO_DN22776_c0_g1.p1 BLOC-1-related complex subunit 6-like [Ostrea edulis]
mmsnspsvrsrltsaedtdstikpgnqkdsdssdsksietldytssedksietidseddkqkgdysdvknrpesliltgn
rpanhekrrsrsddhkkidttctrtmssstavdiplrrdsefenieetmlsksmphgtvtrkgdmiefvaddlqemikrs
spltqtassatssrrsslrsyssvssstssaigtasgvsrspsslfqqspddippidpqaihdlemhalkvadnldllmg
nlktnlhkmsaitvgclsayktsvdttcdsvdgsiksmyalmakceelsnsmkpvnklaeqikeikrlldrfemqiadkp
>GALLO_DN22778_c0_g1.p1 NSFL1 cofactor p47-like isoform X3 [Pomacea canaliculata]
mvqvpvqapvsqptvqastqhgasgppkqpsrfatianyqkegdssssdegqafyaggsetsgqqvigpskkknnkkive
dlfqsakdhgaeevgepeakrpagtknafrgagyrlgeteedpidvvqgapirdqsrkvdmtlklwkngfsinngplrdf
kdptnkefldsiskgevpnelvrearggevsldmedhrtedyvqpkvpvkafageghmlgspapnvvsgspaasgsande
aalrevsintsqpttniqirladgtrltaklnhshtvrdirryivtarpqyalspfvllttfpnkeltdesltlqqanll
navivqrvk
>GALLO_DN2277_c0_g1.p1 bromodomain-containing protein 8 [Mytilus galloprovincialis]
lpvqmasatkfklhgpldvwstreklalacsvlrsgdqnwvsvsraikpfgensrpaewfsqrncalqytdllekietpk
rkrgdkgeaenpqsqiirqlavdraeelkkhvveyqqrykklkrdlesiktgqwddtlpeiweqiqkekiakeealmekk
petteeedkpvekkpettededkpkseeievnseesnqepviepidipppikveveetsvpinkpltldikrlsaddkpk
ptsaddkpkptpptspllspsnftiviyiilqhhhcyqhcyrvlnhhlgiyss
>GALLO_DN2277_c0_g1.p2 bromodomain-containing protein 8-like [Haliotis rubra]
mekqvtmmamkvttqplvqhpspihllqlhsqnpylantsvtatfsesipnsplshcsdteddkahknwkksimlvwrma
anhkyanvflhpvtneiapgyqgivlrpldlttikknveagitrttpefqrdmmlmftnaimynscnhnvhkmavemydd
vmthieqyvsaqlmlqsseskslrpsrrtessdksdkeddskrrrtfseshqeggkskkrktrgddt
>GALLO_DN22780_c0_g2.p1 solute carrier family 15 member 4 isoform X1 [Aplysia californica]
vnvgtlvallvityvqqhesfydgylsaliclgvaavvflcgscsyvyrprtgsvfkniftvlceactkccwrrkpnssl
gddaieqpsscldfamyryggnfqegtvnevkkvlkiicvfltmvpywmvyfqmettfllqglhmnlnlpvesanvtvdc
npqnstgnddpnniaskppklvaawlsifdvifviilipvfdrfiyprlakagrpmgfvlrvslgmmiaasavcvagvve
hyrlksvyqndslpccrhtaqqkigrtvynaaemsvlwqipqyaliglsevfasiaalefaylmapksakgiimglfylf
tgvgsfigfasmaifqgywfgpydngnincrlpctenggkfeiklkchldnyffflagievl
>GALLO_DN2278_c0_g1.p1 TCTN2 [Mytilus edulis]
mcdskhfhkedwfplmcvtneynsllgffyqnennlrttqslltkvngkesftykedeerveppapaattgyrqnekvls
vktnaagtadrrgvvslpqrilsgecsttaplqylndidsdcsfqltnamcsgdsvfnalsyiqssttrdpscpsafsim
gnpntgtqniaetivvnqliitvyycltdptsyvkstttaaplqrlisnqqqlqrhlqqghysttltqldahwitvagrr
pmshhvlvmlmallrklflhdvgsmittlnhhhrismvllvkmll
>GALLO_DN2278_c0_g1.p3 tectonic-2 [Mytilus galloprovincialis]
mfrmlyripcvghalqtplcraatptpgptadnatdtvtpewgiltpevnldnsvhhallkatrnvgvsasvqenvvvsc
cnttgpftletailahvsltpnatvdwekstdininfttprtiqnvafvevapcpcdltggvcdincccdtdctssvhha
lvkatrkseqetfsrcirtrdvq
>GALLO_DN2278_c0_g1.p2 TCTN2 [Mytilus coruscus]
mlgtifiglvlrynfywsgpnilklnatvflaniglstptnpvvvtqkykasfvnsfagspaednfynvttpfsrsgkpg
ydidkpmisgmvirnetdnaflymnsntsrqmalwntgfdglcsnagrreilfgkdtftscniyigtsdlenctdlskli
inrldnlmpaerigrygnnnpygpaqwievlredltstctnsleannqtvlswrfsgfctdiisginldvmygesgkang
vptkeiigayasyskstwqltnmatns
>GALLO_DN2278_c0_g1.p4 TCTN2 [Mytilus edulis]
mwiritcgsgslctdpsyvepfpitasvrfikvpantpepkirweeehpdicyqdvcwdnfiyplvrgytaeprkyvlam
slililflfgflfitrpww
>GALLO_DN22792_c0_g1.p1 ARA54 [Mytilus edulis]
maeggreygsnfswspehvenlqeqkdevsafqclfevegdqrfsiisdgpldltddqmfslqffvpvkspydvmtvnvc
ipeqdfrendvnnkdvllqrsesrntvfa
>GALLO_DN22792_c0_g2.p1 ARA54 [Mytilus edulis]
kfltplrltvvlspgypsceppiftlssswlngdqltslciqldklwnecpsmpilfswidwlehnifsylgisdkvfvr
qcvtdddidtravpdcdniddtvnemlrynmqeeiteflkydqecgicfceksgrdfdrllpckhhfcrecmaehcsihv
kegtvqhllcpepkceteirpyilkevlndddyerwerlilqhgldtmgdiiycprcqnvvvkeedlghclsclftfctk
clekwhqgdtcffekevegdeegktgstesqyveeseaerkrlqrqrraemnlsyqlirartrqcwkckspieknggcnk
vtctkcfsamcwacgrditkvsyghfsdnpkcaelitedvmqtpfrdptpqkvreideaileggkaaernvkrcprcrqr
nlrenrnnhikc
>GALLO_DN22796_c0_g1.p1 atrial natriuretic peptide receptor A [Mytilus galloprovincialis]
gfaddttaqtwcenticpaatsadetnccvhhvnahscplaglpnalcgpwipptgsvfthssvlvgpvqqgnwsshigg
lyeegltaliahfkvaglhlaleietrvlsktdcgdgtcaagedce
>GALLO_DN22798_c0_g1.p1 Hypothetical predicted protein [Mytilus galloprovincialis]
leeakflvqktngpenviiagclntsplltkgtvapqfpysmdefksagfrdpisesysgeyasctycfsddyakekfdl
qgydgyifdhvlvrgyhvisektfhs
>GALLO_DN2279_c0_g1.p1 plasma membrane calcium-transporting ATPase 2 isoform X1 [Crassostrea gigas]
magdevdglgpsrcrdgnygisiadlriineqkgleavehiqskygsvveicnllftspneglsgapadledrikcfgsn
vippkppksflqlvwealqdvtliilliaalvtiglsfypagddggdsseqeagwiegvailgavivvvlvtafndyrke
qqfrglqskiehehqfsvirgskdmhipvgdlvvgdicqvkygdllpadgiiiqsndlkvdessltgesdhvkkgestsp
illsgthvmegsgkmlvtavginsqtgiifallgasqgeekekkeekkngkkkgdgpnegsqtntagqtvplltsdadvk
vdlgsinpevptgnshnsnntnavnnkvgngepkkpppqasarkeksvlqakltrlaiqigyggtaiavatvliliikfc
vkefainknewtsdktanyiehfvkhfiigvtvlvvavpeglplavtlslaysvrkmmddnnlvrhldacetmgnataic
sdktgtlttnrmtvvqsyiggvhykqvpnfetlaanfrelivwgiainsgytsriqlsddgglpaqlgnktecallgfvl
dmkqsyesvrqevteehltkvytfnsvrksmstviptnkgyrlftkgaseivlkkcthildckgqvlpfppedqdkivkt
viepmasdglrticlaykdfvkgesdgvndvtfseepdweeegeivkgltcllvvgiedpvrpevpnaikkcqragicvr
mvtgdnvntarsiatkcgildpnedflvidgkefnkrildedgevsqelfdkvwpklrvlarsspqdkyvlvkgiidskm
starevvavtgdgtndgpalkkadvgfamgisgtdvakeasdiiltddnftsivkavmwgrnvydsiakflqfqltvnvv
avlvaflgaciiddsplraiqmlwvnlimdtlaslalatelpseellerkpygrtkalisrtmtkniighaiyqltvifc
llflgpqffdidsgiggdihspptqhftiifntfvmmtlcnevnarkihgqrnileglqrnpvfiviwigtfiaqivlvq
vggsvfytkgltleqwfwciflgigdliwgqlvttvptsaipknvcrrlrgrheedeevdhdimmeeedvggrrgqilwv
rgltrlqqqirvvnafrmgldarfdsnsmssvhsyhslqnpkirkskpmsspsvdegataetqfkn
>GALLO_DN227_c0_g1.p1 cyclin-T2 isoform X2 [Crassostrea gigas]
magerwiftkeqllntpsrksgiendkeliyrqqaanliqdmgqrlqvtqlcintaivymhrfymfhsfqkfhrnamaaa
clflaakveeqprklehvvkvsnicqnketpdtkseeylneahqlvinesillqtlgfdltvdhphtnvvktcqlvkatk
dlaqtsyflatnslhltamclqykptivacvcvhlackwskweipssyegkewfwysdpsvttelleeltqeflnildqc
psklkkkilmwrsgkereklmddadlnlppekkvkletstsgstssskshpsshhhtstnhdrksdhhkssteqhatksv
sgentnknaidskpkslsatvvptlkaepqtevksepeeptatsqsaaasttittfkeykerkekerllamnkpndqttn
vkhdkvetkeikqeadvkqtsrhwtdnvqkqndkpqdsqknsdrhevkhtvdvqksdkhvsdshkleekhkhrekhtldv
qkhsdkhtpdgekhrkshkhernkhgdrhshskhaenkhvsdsesskhimnhdnasssqvnhdnassshvssneigkiri
ktdtgavpqvneigkiriktdpggsplvvkqeaeivpgsetkiriktepgisprlkvesslsphvrtetgisptvsrdaa
splkmkikniskehhksthqseqkvpslkisskmltesrhsehkshsehkshkskhsdkehrkshtgangkpelklhism
sainkhksdseskkhhksshsdrgssdekssgksghshksgkesshssgnrkrqmspnteassqsktkiskvdskgltrs
ssnysnvsmemsdsasvdgsvngdkkgvaqkevldqiqamnqvidlikstnpnlansvpgtpttptfpqpplpplstqpp
pppppppdvpppppppfqqtqlyqtyasaqpygnqyiqpqygyqqslfdfdflsdeampplpseqptrpptpplgpphf
>GALLO_DN22802_c0_g3.p1 frizzled-5-like [Ostrea edulis]
fvtasgidderkcqeitipmckgigynlthfpnqfnhetqeeaglevhqfwplveiqcspdlklflcsmyaplcivnykk
plpacrsvcerakagcaplmaqygfawpermncdklpvygdkdqlcmdvnqtdrstpipprtqqpyrp
>GALLO_DN22806_c2_g1.p1 Hypothetical predicted protein [Mytilus galloprovincialis]
mehktlrigfigaggihfgrpgsnlpwahatrlekignikvvaivdtdikfaedvlkaklssdqvkhfytdcqvfthfke
llaqkpdavfigippiyrgslemdielqfvkagihvfvekspsvvppeefdnyveevrktsiknnvvvsvgymfryhagi
dkmkeliidhggkvmacrakfslaysrghkgrdsynnkitggpiveqathvcdlarylagdinldsvqtimlkdsdpsga
ghlshlphdgenniqpadkvprvtfsqwrfvnggigtlmhtialpgsrheisievqmdglqmslfkpveedsslvvrsik
addpnrdtnytfneqdsflnelsafinavrtedhtgirssyedaaktyeftwqirrtgeans
>GALLO_DN22807_c0_g1.p1 Hypothetical predicted protein [Mytilus galloprovincialis]
ksracrmcfekskqleddtlrpnnsendfedtveipklhkkrgvmnesdssatsdvtqtsdsqsddtgsiaipgqvasai
tvsmvdgnitdeikekqkddqfhlis
>GALLO_DN22807_c0_g2.p1 Hypothetical predicted protein [Mytilus galloprovincialis]
lkldlekeldtlkdqvgnlhdkvrclqkekqkgddekhdlelqiaefnkdmslkteeiftaqeskknvekelnelrlsfe
vgkqstesemerfkiehekevevlkqelsslqfelsseq
>GALLO_DN22807_c0_g3.p1 Hypothetical predicted protein [Mytilus galloprovincialis]
isgmkekqskqeelvaaleqemseiktnaslkqnqreqelekqrlyissieeekkdltsklqevsqelesqkslvlslqt
klkkgeeekekvctgkdnevg
>GALLO_DN2280_c0_g1.p1 adk [Mytilus coruscus]
mstedaktylskreiprlfeslmtglmyhrptdhiaylidclakvsdkgqenlawnsfveakraktplppitpdngkrpk
srsktpakiespvpleekrgtplppiadpadsakindkvtsdtkaktvkkadipdvpivfimggpgsgkltqvnsllkla
egwvhlsmgdilrneiaqkgkaedkwsmigdlvskgemapeevtgellldsfkqhknakgfilegyprdmeqvqeymkvi
gkvnavfyldceeyyctqrllnrgkktdriddnlgaiskritffkdntlpvvkyyddmgrvfvvngdrdtkeiafemgnl
fkflkknnfelknakpltapppqkkrerrpstpkqkdskdnkdstvqpedvivplatrpptidvpdtgrkdglptcpiil
ivggpgsgkgtqckkvcerykevihlsmgdilrnqiatqgsadekwgmigtlvqkgemapqevtaellieqikknkdaaa
fivegyprdklqleefnkhigglnfailldceeyymqkrlldrgnasgriddnlnaiqsrltffknntlpilkhlddqgk
lvaidgdrdldeiffnisqvldfaffgrkpqppgaeealkstkvvfvlggpgsgkgtqckkivekfgythlstgdllrae
vasgsaqgkklteimekgelvpletvltllkdnmiaraptsrgflidgypremeqgvrfddevresdfllyltvseetmt
srllgraqtsgrvddneetikqrlktfsenknaiieyyskenkveritaeksvdevfaevvrafevaeeviekdiapess
tttgdkvanpshtekldaagt
>GALLO_DN2280_c0_g1.p3 AK [Mytilus edulis]
mekgelvpldevlallrdamekkvsegvkcflidgypreleqgerfekevagctgvlyfevsddtmtqrllergktsgrv
ddneetikkrletfhnqtkplidhykdksniikaegtvdeiftevqkymdskkw
>GALLO_DN22815_c0_g1.p1 Hypothetical predicted protein [Mytilus galloprovincialis]
nvvpivknlihccglpdavllhcggndiglvncgkllfdikfmldivvrmvnggkimfssilprlkwryskdvkamdatr
krinrgvkshlnetggytiths
>GALLO_DN22816_c0_g1.p1 Hypothetical predicted protein [Mytilus galloprovincialis]
ldlepgktyravvkfcaedlcfppvygngltvivnspssgnitvhqvdepnlhqlsvifermydpdikdhteaqsfvdyy
ewalgdnvgihtiwneidnatvvdmehiqfivslnnsldf
>GALLO_DN22817_c0_g3.p1 Hypothetical predicted protein [Mytilus galloprovincialis]
kdletvtlsdssvlplksdfvkvhctakdknvyenvhvgvrnvpeyhnkianltsglgldvlilgfdslshmtymrklkk
tyeyftetlkgttlngynivgdgtpqalipiftgktelelprtlkrlpekdfvdiypmvwkdfqktgyvtawgedcpdig
tftyrmvgfkeqptdhymrpfhiaaqrqyyrkhkklclgskrrsqvfmqwirdiyttydkvpkfvfgfhsevshgdnnmv
etadedmvdllkflndgkylrdtlvilmsdhgarfsslrsslqgkqeerlpffgfsfpewfkskhsaayqnfklnvdrlt
cpfdlhptfldilnfqgtgmgdtsnrgislfkeipktrtcdsagianhwcaclnweslnnedqavlkvsnyvvseinklt
ephrklcqkltlknvlraqkllpetdmllfkktndadgfradlsdntaigqttyqvwvyttpgdglfevtvnhnvqadtf
ilhessisrvnkygdapkcieteheelrkycycyk
>GALLO_DN22817_c0_g4.p1 Hypothetical predicted protein [Mytilus galloprovincialis]
lfimrmrqgtrrvllvlgfiltgiyigmsmsnaivsptivlstrsvqrkrdqvcvqpklnpfegdyakhfhsvdpvkcse
dtdwvsvsngsvfitseakknhgsiscqltyfdriddfr
>GALLO_DN22818_c0_g1.p2 tolkin [Mytilus galloprovincialis]
rkhikqhlfnnvnitdtsdfssttrvrrsllssrirraatarperlwdfgiipyeietnfsgqhkalfklamrhwenytc
lsfiekqpehtnyivftekpcgccsfvgkrgngeqaisigkncdkfgivvhelghvigfwhehtrpdrddhveiitknim
pgqeynfdkqpesevnslgmeydygsimhyarntfaratyvdtilprkkqemiirptigqrvklstgdiaqanalyrcpr
cgrtlqesidefshtpsngkeeicqwrisathgekiilnitaldipemkkss
>GALLO_DN22818_c0_g1.p1 tolkin [Mytilus galloprovincialis]
mqfnaqyeaicggeilkdrgtltspnypddykpnkecvwkittedgfsvalkfqsfeiethdkcvydyleirdghdensp
eigrycgykipedikssgnklyvkfvsdgsvqkagfaasfvkeydecatddhgcghicvntlgsykceckigyelhsdgk
kcedacggyidlsngtiqspsfpdlyppnkncvwqivapdqyritlnlthfdmegnnvsthslqeceydsvrvssgvgae
atvhgifcgsllpvpitsdgntlriefnsdnsvqktgfkalfstdkdecainrggcqhickntvgsyecachngytlhen
qhdckeggcqhrindpdgeisspnwpdfyqsrkdcvwyfrttqghriklefnqfeiephpecnydhieifdgdssnarsl
gkycgsktprpilssgntmfmlfysdasvqrkgflaqyssvcgcrliaqetqqylyshakfgdqnydnkmecewrirask
gkhvkfyfvsfeiedesecdydnveifdgaydrdrpiasycgskipkevissgedllvrfrsddtinwkgfsaiyietes
efdefgetkelplle
>GALLO_DN22818_c0_g2.p1 tolkin [Mytilus galloprovincialis]
mkiprisvflhqlfiftllrkltsatstiphktsddiysdpckavaysgdialtdtdlkytknkyikggnkedplhelqi
edrrperlepvdtdlyennestfkqntkknirkqkrlnrklkr
>GALLO_DN22819_c0_g1.p1 tripeptidyl-peptidase II [Mytilus galloprovincialis]
mastididfpvhgllpkketgaasfldkypdhdgrnvliaildtgvdpgapglqvtsdgkpkivdvidttgsgdcdtsti
vevkdgevtgltgrilkipddwtnpsgqyhigvkpaydlfprilkdrmtkdrrekkwdppnrvalaeasrrleefdaktp
spsqdekliredlqaqidiltnfdkkysdcgpvydclvffdgntwracvdtseegnlgeckllasyreerqfatlsredm
mnytvsihndgnvleivtnagshathvaciaagyfpdsperngvapgaqvisikigdtrlgsmetgsslvramikvieyk
cdlvnysygeasnwpnsgrvcdilseavkkhgvifvssagnngpalstvgcpggttdaligvgaqvspammsaeyslrek
lpcmqytwssrgpthdgalgvcisapggaiasvpnwtlrgcqlmngtsmsspnacgclglvlsalkamgvgytpfsvkra
lentavkvdnievfalgygliqvektmdylvnfdkqkeskvqftvitgcgkrgiylreprqlikpsefnvsieprfcdkd
icqteqeekinfcmemcftcdaawvqhpthlelmnssrtinikidprglqtgvhytevrgydvsciekgavvrlpvtvii
pqkvedtlnsemsysnvsfkpgqihrhfiqvphgatvavlkinstdlekkcrmlihaiqvipqcsyssheyekfltlsdn
gqstltfkvtenrtlelciakwwanlgdvtlnyslnfhgvqidnmspvyhgadgimrydvkatlkpeeispsislktlcq
plkpteykikclngprdvlpndrhifaleltysfhidksvdvfpdctllssmlyeseyesqiwmlydsnkqclgtgdaya
skytvklekgdytiilqvrhekkdqleklkdlsivlnhklqssialdvfntwpkainnkkmgsatidkddlypiyigplp
sdkipkgakpghylsgsltlfkdellskpgsvqfkyvvtdspkknknggkdkseksagkektkveeydeavrdlkiswls
kleldnplydelrktypdhlplymsrlqaldtskdrskklveiidlakvvsskidqnallayygmksdprpeasvikkdm
dkqkemliealvklacaeadilmrenggeveeeegallpevtlqdlnetyqtlqrwidlnddkmsqfsvlhakanqqygr
alklllkqsedkptpdmdkkcmemykklgwthcenyasnwmlvkyptsyrpf
>GALLO_DN2281_c0_g1.p1 NSUN5 [Mytilus edulis]
mknkgtifafdkdgrrmatlqeltslagvtcvttrcqdflrvnpddekyqdveyilvdpscsgsgivsrmnkftddddss
aadrleslsnfqalileqamkfpnvktivystcsihsqeneevvenvyekyqemfdlcnimpdwpirgiegyehsdhflr
mtpevsltngffvacfkrkenvksnrkddvdineekadmiskakkssrsfpnkwilcclf
>GALLO_DN2281_c0_g1.p2 NSUN5 [Mytilus edulis]
mnlyiegakvlnavkqkkssvktlvyssqydnkkqllalvcetlrygsylsdiadkvdllktehllkydnslaeallfdf
ligkkglvragrlkqtmtrhktdiqkayqkiceeagvtslsevmdeqdialpryvrvnlikttveavisaleseweyvvs
patnmkrfrkaiqefekhhftrdlhlpdvlvfppgtdfhdhelmvkgeiilp
>GALLO_DN2281_c0_g1.p3 NSUN5 [Mytilus edulis]
mtskakkskkhkksklqeeesneqdddddeslkkkkkkkkhkkkeeecdsdkscnepivseeteelsstqkhkkskhkkn
khtdedkidndtnigaevendthlcedvksvkkvkkhkrkheednenntadndrhlpskkhkkhkh
>GALLO_DN22824_c0_g1.p1 CUBN [Mytilus coruscus]
yitngcggylvsttgsftspnypnpyphrrecvwmislptgnaieltivdfdlethsscqydvlevyegsdtsgpqltki
chkqkkpqlltssgnimyvrfasdssvsgngfrvtyrgitggcggnfstptgtllsknypdnyphntecewlitvqegqt
vvltfedfdveggsciydyvagydgrnrnst
>GALLO_DN22824_c0_g2.p1 CUBN [Mytilus coruscus]
vtsntnkiwikyrtdnsvsgrgfhatyfsncnvrltswsgviespnfpnayyhnrnctwtiettmgntinasfshfdies
hssclydylqirdgenmeaneigqycgsslpptiastdntlwlnf
>GALLO_DN22826_c0_g1.p2 phosphatidylinositol N-acetylglucosaminyltransferase subunit Q-like isoform X2 [Mizuhopecten yessoensis]
mcyllyvlsalwrlwrlfrgkkwnvlrrrvdsasfdvdqlfvgtllftiflfllpttalyytvftllrmvvllfqgflst
ivyiinhvpmysillwvigsnkvsgeislegvpsdkktdcqvfslqvhkvplgrimkmsssnqidsmsqpllswkhflln
lmkghlvypwidlhk
>GALLO_DN22826_c0_g2.p1 phosphatidylinositol N-acetylglucosaminyltransferase subunit Q-like isoform X2 [Mizuhopecten yessoensis]
mefkdsfsinkennvwtvfipyqflslpscqlygkvnrnchriyvlsvgmldnnldaqvvgewtcdisqpirhsnkisse
niwisvykldtgqldcillsgksrtrvdcilfnpqnilesyflqssdmiqdennmiqplvsystvicdnenq
>GALLO_DN22828_c0_g1.p1 PDCD10 [Mytilus edulis]
mtmgennkamygkmildvvigplleslekkdkssaqtlrasfskvdttvpgfvhdflrgilkkadihdhfdicetllrlg
daqgydaskttpsgaamhpsskelrllrpepsfqelnrcatnlktilsripiqiddrkqfletikeiagsikhlldafnk
viaeipggesgskqiledrkkefvryskkfsnmlkaffrdgsqrqnvflsanfliyqtnvilrtvkqetere
>GALLO_DN22828_c0_g2.p1 PDCD10 [Mytilus edulis]
mgesskalyarmlvdvvigpvldnlekkdisaahtlraafskadhtlpgfvydtirgmlrkaemtdkvdmcetllrlggt
qdsdelklyrpektfqdlsrcasglkmilgripdqiydrkqfletikeiassikllldafnkviedvpssdsgskqiled
rkkefvryskkfsnmlkeffrdssqkqnvfmsanfliyqtnvilrtvkqecc
>GALLO_DN22829_c0_g1.p1 circularly permutated Ras protein 1-like [Pecten maximus]
ggtinvlnplemirqlrlisqnyvvatavsitlqlhqeleiddskypkgssrvvkevgnatkdtdiifkfklknpgkkld
veslpfqaqikftfkdgkkmlrvisksiqttdkrldmeegmnvavmgvatvqttsdmasegdidraknilcsnnaliakg
thgadqmeercaylseskliqeqlknhedlkkqkgryrdevsnafsqgrshnmerysnsrskgqyaskkqvkdervktqy
ydyma
>GALLO_DN2282_c0_g1.p1 GST [Mytilus edulis]
mptlgywkirglaqpvrllqnyvgedfedvqyeqgdgpgfsrecwtsvkntlglpfpnlpyyidgdikitqsnsilryia
kkhdllgkttqeivdcdvmlenamdfrngtvrlaynsdyeklkedyfknlqpmlakfeefladknfftganvtvcdfpmy
elldqhkimkpgildaypklsafvarfeelpaikkymssdkfmkrpinnksaafk
>GALLO_DN22834_c0_g1.p1 Hypothetical predicted protein [Mytilus galloprovincialis]
asivvviiclivqqtncekkchqkcicnpkvltckgfnqddiegdefansittdlerihitdgdipelprnllgscadds
syhlnalkkldlqnngikkingqtlhcvpnleelnlannqwnvstvhtrtftniqnlkklnlsdalhdeidskvhikhlr
rltvkiisnifslcswkvhspnlkywhltttn
>GALLO_DN22834_c0_g2.p1 Hypothetical predicted protein [Mytilus galloprovincialis]
mqdfhdwlkrtevhvfkknilichdglhfnrsivslpsaefvclsgdsssnrspsnaavgvlvtmfvllaiflsviayik
rdtikhfvtsfkrpsmakshllgnyssvnnena
>GALLO_DN22836_c0_g1.p1 Hypothetical predicted protein [Mytilus galloprovincialis]
eqceyskmshsvtlllvltavclfrsvslqndqtntefselkeevsllsqsllmmnstmqkekkdpvmfyavirgktlsy
nvdtilvfetvilneggfynkydgifvaprkgmylfswtvsgsgtsiyt
>GALLO_DN22836_c0_g2.p1 Hypothetical predicted protein [Mytilus galloprovincialis]
eqceyskmshsvtlllvltavclfrsvslqydrsatefaelkekvrhlsqslqminssiqkekkepvmfyaairektftf
nidtilvfetvivneggyynkydgvfvaprkgtymfswtvsgtgatytvtelvvenkvissagenhggdgyssgsmtalc
emekgdhawirstglssahnlyshdnypqssflgllilsd
>GALLO_DN22837_c0_g1.p1 40S ribosomal protein S12-like isoform X2 [Patella vulgata]
masdtegddvpmaaggvmdiytalqevlktslihdglarglhecakaldkrqahlcilanncdepayvklvealctehgi
nllkiddskklgewaglckidregkarkvvgcscvvvkdygkesqaldvlheyfrskk
>GALLO_DN22841_c0_g1.p1 uncharacterized protein CXorf65 homolog [Pecten maximus]
dtvpdqsfiivkygdgeealfnpwctshtlmewirrkcrcdddiiidlvdlegqvknlsgrskeyanevvngretyilir
verchdgkflytsllnnleeynsdlmvklnsmsrpqtrtkknnkktpskssksrnespmkrpgsge
>GALLO_DN22843_c0_g2.p1 glucosylceramidase [Mytilus galloprovincialis]
pdarqyisgvavhwyldalapvgsldlthknnpdffifgteacaehipllpippvllgdwaraqryahdiiqdlnhwvtg
wtdwnialdmkggpnwvknfvdspvivnaakdefykqpmfyamahfskfipegsvrieascgslecvavqrpdngivviv
lnrdyketmmt
>GALLO_DN22843_c0_g3.p1 glucosylceramidase [Mytilus galloprovincialis]
mtdaaginiaslsnqtgdnllkayfskdgieyniaripmascdfsthpysyndnndsppdynqtkfslakedlkykvpyl
kraqelsnrtllifgspwsapawmktnnnmtgqgtlkgqpggsyykswaqyfvkfldayreqglklwgltaqne
>GALLO_DN22846_c0_g1.p1 iron-sulfur cluster co-chaperone protein HscB, mitochondrial-like [Crassostrea virginica]
lissnirqintfsskeicyihfianqrtrqyhsfnchtpslhqgtfygktslrnrrnyslqhrecwrcgkptntkediff
ckcgvvqsvnslsyfeimslgdsfdvdtavlsqkykelqkllhpdkhtlkseeekilfeeqsslvnkaystlvkplnral
ymleqtghpieeqnsmhytclnkldiq
>GALLO_DN22847_c0_g1.p1 tRNA-specific adenosine deaminase 1-like [Gigantopelta aegis]
msdldsesskicckdrhcprkmhvekhilsdqkghdlrsgdetdnligfessklctfesqnhslpdeckniaksspktei
nltdkkcskrihdqdenlackrqklpdnttpkdaginqtnrtgancdcvgnqgteiaekfndisrtgakcvgtgdqdmrg
erdqyhtlgvfrikpgrgertlsmscsdkiarwnvvgcqgallthfiqtpiyfssitidvyiisqhcteq
>GALLO_DN22847_c0_g2.p1 tRNA-specific adenosine deaminase 1-like isoform X1 [Patella vulgata]
qmdgefadrisnlcfqrykklpkkgkaqpgkewtvlagivittksdysdpeviavgngtkclgksqlshsgdiindshge
vlarrgfilylyqqlmmvykgetshvfttpdpdtlr
>GALLO_DN22848_c0_g1.p1 CCDC22 [Mytilus edulis]
dldediqslrqfstelivssairclkvinnevdlpnslpsgmsarfrtgtslasiiqelgykgeigyqtflysneteirk
vfmflidklpkdkveteeeplgasallqrtisasvaryldspwvppylksknitwrgkppvwqkegalsackyhschvrs
phgmgd
>GALLO_DN22848_c0_g2.p1 CCDC22 [Mytilus edulis]
medlaseltaqqewenewntiglpsrlseqeyrarkrqriqkrlkdnlrsdvqrsgdltssksamdlqqmidamgnrssg
saktkgsrfthteqliygkdeektlsqiqkpdidkghteeelqkereedienikteynnliskidnleleskkltasmkq
medqmstllqqnqdkeesykvkkrtldllpdaennitkiqsvvdssaqrlvtlanqwekhraplieqyrelkdlnskkes
eaekkleeikafrskmkevaddarqkeelqkqliaeyermtkdvnrsaytkrimeivsnikkqkdginqvlvdtrsvqke
inmlsgkldrtftvtdelifrdakkdesvkkayrnlaalhenfeqliqtvtqtgtimreireledqieheskskvltnle
kitsdyqqmkkenstmatkfkqqks
>GALLO_DN2284_c0_g1.p2 Hypothetical predicted protein [Mytilus galloprovincialis]
mpggcklsqvkneelksiigscsklrnevqtnkvavpiqdsrddtqvwnrylqaateregsppswfksawlymecymyrr
iqesvekcnimkefdvfgeqkeksftdsvypteivmmhlletqkkikenaelvpeaf
>GALLO_DN2284_c0_g1.p1 Hypothetical predicted protein [Mytilus galloprovincialis]
mlgqinhiavssfaqlwkerlnnstwilqvddfwtlpfdnsqmetyapdlyqslqksdmiffkgdlnyrkllgdlkwpft
ssfetclrgfypaplcvlrtsksdvlvglpegrdeevkaqdedwlvngnwgvinaclktk
>GALLO_DN22850_c0_g1.p1 CENPF [Mytilus coruscus]
ckrlrktgsrqnrvgstnagsetsswssgnwqdglssaaskhisqletqadrlkkekdqkqfqlesleqalanqkkkvee
eknlgaslqreiqilsescedvekkrqkiaqelqikdnklsivegqlshakaqldtelqktgklqieldksqrehqdymr
kteqtaaeqsklqqraqmaqqelqhtqeaiialkkseadhqkklefkteeleklkdeqktikdsitekdrmmqeakknwq
qteqnlkgnlqereneaktatekmlsmekeykqmqneyqglknqisdnkatidkkekelqnvnh
>GALLO_DN22850_c0_g2.p1 golgin subfamily B member 1 [Mytilus galloprovincialis]
rerdaqelkqlkeeynnlekktaqeieryqtelaklksessdqlikidnfnaantkkeqssfpghgtatqsmvqnrnhvd
ndpfgfgigstgnnrnwtkdnd
>GALLO_DN22850_c0_g3.p1 golgin subfamily B member 1 [Mytilus galloprovincialis]
lqnvnhqlnqcqeelntlqgkltkstedyqclttkhdqlhsshltmtsqiqdfkklveskdqtieelqgnmdklekeked
renelqteitdlhhklqqahtateekikettslemqilsvqmqa
>GALLO_DN22850_c0_g5.p1 golgin subfamily B member 1 [Mytilus galloprovincialis]
kkdhdekcqqngslqesvdsltgkvsdltsqidqikealtqkdneltelkqqvatvedkasqdlqimsteletvrsqake
vsdekekiadiltqkqsqidelekavselr
>GALLO_DN22851_c0_g1.p1 folate receptor beta-like [Biomphalaria glabrata]
stinsvdgyldicmdgvyqkeapgpgelygqcaewkernccyenttkslqkpepwqnfnlnhcgqlspmcrghflqnfcf
yecspnvgpwlvkvngmesrkerfykvplcerecnlwwkdckhdstcvknwetdfdlssgtntcp
>GALLO_DN22858_c0_g1.p1 bifunctional apoptosis regulator-like [Haliotis rufescens]
msvmrtverdlqgqsedgnedmdddsevscgvcydiliypttlrcghnfcrpclaqwfstskkkecpicrqkytdkpein
nlvrtltekafkekieerkstimtsemkklveeydkamtvsvpsnsinfnwernrnrngadfcsgilfmlgimtiiylvw
ywrntdddlltkkhvrhwtvedvnawlssmpwtesyrenftnksidgrlllalddegmtsvlnvsvplhkaailaaidsl
retgmkhpsdlweyksinpgyalfllygikdyprltilyfywydyynmflpfvhftcpaeeyvtnlnmyeplstnqkief
ftklvflpyflvaqfaweflsvhywtsrfilvnclaltvieaanvrwlmsggwrdtmqmlkshgkgvltmvlciivwpiv
pnwicdfffyvalyfspysnleklykimkg
>GALLO_DN2285_c0_g1.p1 eukaryotic translation initiation factor 6-like [Biomphalaria glabrata]
mavraqfegnneigvfskltnaycltaiggsenfysvfegelsetipvvqhhvslagcriigrmcvgnrngllvpntttd
qelqhirnslpdtvkiqrveerlsaps
>GALLO_DN22862_c0_g3.p1 patched domain-containing protein 3-like [Haliotis rufescens]
mpfliigigindmfiimsgyaetmdkdkmtidermkrtlmtsglaitvtsltdvltffigytsefntiknfclyagiavf
fcylnqltilapclvihqrridrmkhsytchvt
>GALLO_DN22862_c0_g4.p1 patched domain-containing protein 3-like [Haliotis rubra]
fvfceqyivlisstlqtvgfavtamfivtcifmphpsivlivttsmisillgvfgflklwgldisvvtmieliisvgfsv
dfsahichaylsstsrdkqsrvreaielaggpiing
>GALLO_DN22863_c0_g2.p1 Hypothetical predicted protein [Mytilus galloprovincialis]
cmpslnfrakiidiskllkswqhrkltllgkvtviktlalpklihlltslpnicqsmlneinrlffnfiwdgktekikrd
tliadkkegglkmvhlqsfnfylkvgwvrrffsnlngdwqnil
>GALLO_DN22864_c0_g1.p1 Hypothetical predicted protein [Mytilus galloprovincialis]
fkttcsqneefslfksrtfieqtggasikslpprritptiyfttdphvrktllhfeikffygrddrfkfpvvtkrphtpr
apaayswncsneafsqmyrrqrnrhlispvctttvqkp
>GALLO_DN22866_c0_g1.p2 FBXL2_20 [Mytilus edulis]
mwgsticqeyndtqrseqcgnsltksnsyiqvlhfryckyltakslieisqfcpdlnelrlagwtaasdtddalvqlltn
cpnlqlllcsgiqdteetnftsrtieaianyghnikqlhfslnyfitiddlqkvlsmcsnleqvtfyvnentalyfrdie
lliancdtkkiglnsykr
>GALLO_DN2286_c0_g1.p1 Hypothetical predicted protein [Mytilus galloprovincialis]
masastekikalfedlgkptlrgvrkcpkcgtyngtrgiscknkacnvvfkekekkrghsadavkiitgstgqvfsvrlr
drgpdyrgfvqlplvqdldgnpapvvdpailyqaarcfvdsctrssqqgiqeqpcphiksavectseatpltlknsvlnt
lqvpneikqaiwllatettgplvqrvtknimvvkckpnskqplgflhfslfettrnraspehkfhcsckafkyskpgavn
dsqkrcvhfyacicafasdeklseefsyyinldsheevqqesperqivtiyqaqdtgldtgdpttlevvvtedelleppg
kkqrkddqlvqasnalltlqegnaiqsppsprkispqktqtksitpnnkkvpvqqidesqitisfhqwlasvterinqtm
hyqfdgnpdplvfhapqvffeclqqrissgskkkrlpnfttgfvrkdalplgmftkytwhitnlfqvkmifdtpemsldi
trnfvenrdgtydlyevpkvdvenvedgkankqmpirpfelktylkvgaespdqkeptpfiiewipdilpksrigelrik
feyghqrnglvehrmipqeiplqtihvqefn
>GALLO_DN22872_c0_g3.p1 Hypothetical predicted protein [Mytilus galloprovincialis]
gyslglgnaqpvelptqspteeedeeihiavwfivaiagatlllivvfgicncmkqkpnqsekykqfpngqqtgqgqqtg
hgnqnrmvasqqyyqpkkviyvekravkpqpyeqwvaenqqkmhyenpgyehaekgeyri
>GALLO_DN22872_c0_g4.p1 Hypothetical predicted protein [Mytilus galloprovincialis]
nrsrigdfyahgrstpmydsfyggkenllgaygyeengyttiifrkkmsameradlpildehmhviwargqdqgdfvhfp
atgidgvpasslnipnyyr
>GALLO_DN22873_c0_g2.p1 ANPEP [Mytilus coruscus]
sggnsdgqvggttpspqkpildqckdlinsgsqelcslcagpsspspsssllatttvaqqtttpgstrnvrlplnlyptl
ydvelqpymyegdakdfyftgkvtiemqcikstneivlhsnklniseqsikvmqmgsgsqishsvefdkvnqflilksn
>GALLO_DN22874_c0_g2.p1 alpha-mannosidase II [Mytilus galloprovincialis]
dkeslkklndivkdadsklnqakeavkelfqkpaekiqaeqpiaripvhnvavsgsnqvctladapniktdvqmlklvdl
mtfenpdggvwkqgwnvnydknky
>GALLO_DN22879_c0_g1.p2 Hypothetical predicted protein [Mytilus galloprovincialis]
itkskcatqmrqhnsrsickqtgghqvhtpllqdmvsnengyseqsdiqssshsgeikrscrssvskqntthrvdteqsd
ssisvcnvgrtnnrfvclstqsqetsvlcldtssqcsssrrs
>GALLO_DN2287_c0_g1.p1 mitogen-activated protein kinase 11-like [Crassostrea virginica]
mefvkkeifkqdniflyevrilselhhmniaelygfvlrdgvpeilmeyagislieytttadassddlkedkiidmlyqg
lsaleyldskgvihydikpenicilkkesdiclkitdfgsakkvteppdfmgctveylspelgiqliaskyqsgvmnlfn
ydpadfiistksdifslalsimfiyrrghvvislfnngkmsyngldagtinklrqtilvslaknpslvktclipdaccse
mkcilkdmveeiphqrptatqlkntmddvlnrkktptvmpffissgsfnedkhmnltrqlssksavgqntsytgamrgns
mtfkrrisrdhsslpygystpqkmetndvttpqkmetndvevlpylqevvpkftqm
>GALLO_DN2287_c0_g1.p2 Hypothetical predicted protein [Mytilus galloprovincialis]
mdlavhgskgktqmvvdngntsnihyddrnvrgteldvftlrnhlsggkslqlscaearvidprddedlqtlqrdfanln
pksplsppnldvqtevsnpfkvqdqldgkptkdarsdprcdprfipqtttrayqptdsqprfgqptdarqshgmvaqasg
gvrqpskvqvvanqteidqknvaaqiqklaqshhepwkvdlikkivrqyqkakrcvpvapdtdientfevpkekqfqvhv
vpddtpeedmtitisddnsfhdirpeskpsignvqqqpqlrtlscqpssadtndihptrmaieqlnlsflnyfrekiise
smns
>GALLO_DN22881_c0_g1.p1 Hypothetical predicted protein [Mytilus galloprovincialis]
msishhsgncpncrqninegqrfcehcgykieasrstmiclgkmedgnqcngllrndasfcpncgtrnhilaqasasnmv
tegarsellytrstddeggdiweisgavleneaqasvsnkvvadneslssrstddeagdiwntsdavlkdeafnnpalyd
efysdlesggattteasieeilnrweteevqfgivgrsamgkstfinlllnlsptdpghakvgegdcttlikiyehpkfg
sfklvdfpgfgtlnmtkdqflvkfnsvnldyffvfidtvlmeediwlvkklkerkiaysfvrtkidvivdkarkngtneq
eaiaqirskledtmarndtlrgsklflisnfkeyfhygdlirllihitslipdgkveallfflplltpelielkcktlkk
rikfvavatgviaaipiplvdfpvniaivtrevrryirilnldqpyvkkvpglkhpslkdktkiesikaqfmkclklgav
aavsqldwvlpgigsaiagpaaialiahhlkselevlrvdaevvyvymleht
>GALLO_DN22884_c0_g1.p1 Hypothetical predicted protein [Mytilus galloprovincialis]
whsfptynsndrdipkfdnprlthslgynppkqvarvqpnntspktytrdhlqgtvdklrrgprhrksrsasrnsapefd
rsdgypvgrrghasdseagrgrdfdrhgrpysydsdpssyiprgslrgryfpdsrsfrddptpdslssgigskntsqatg
stsgsrvprpslsyssllspqdndfsqdspfhdqslhrdtsadenyefdtpdldtilaypassggdellsaiesglstsd
fyydlypkpskqskyenseqrfeklrqeyhqfqrq
>GALLO_DN22885_c0_g1.p1 Hypothetical predicted protein [Mytilus galloprovincialis]
mnsvnnkkrrfkkrwwtdeltvkwnqvclaekqylhctkvnsnthlrqmyvnkrkefdklvqqskrqywhscqeelvnln
ksdprqfwrkignigigndrqskipnevlrsdgsvtnniddvlqkwkdsfhg
>GALLO_DN2288_c0_g1.p1 Hypothetical predicted protein [Mytilus galloprovincialis]
mtvksqdelnkkleqlsqipiisksvagigsevqnlksqlealntfklsaekqisdlteknlqsddreskpfvqdnnedw
skkveslqqtvaelnmtlwkrmdtmdivlnghqtkfemldnstahiqqqllqrltpgtagtgttgtlnqipedvqkqiet
qvkqlvqemmpnrtedssdsslmsilsnmdnvtsmvknlkdqfvqlkadhsdiiqpsppatgdnddlmefktnalerles
lnktmdhlshvvstlmpvfymmfph
>GALLO_DN2288_c0_g1.p2 Hypothetical predicted protein [Mytilus galloprovincialis]
mepqnklnvefqpskkmkkrreldalvcngkvrrksksghellrtesesseidefsiaaqktlfrnrgrssctscktami
flmvgtcliissgliwlhfdmknsiqilqdklilveqknkdstlevgkcqtqidelkttlqnvkseesqklskldgqidt
ltkssdsiksamtvksqdelnkkleqlsqipiis
>GALLO_DN22898_c0_g1.p1 COL6A [Mytilus coruscus]
yvrksaiinailnipyttgitnthkalqllykdgftrasgergntvpkiaivvtdgastkplhtkiqavkaknqgiiifa
igvgpyidqkeldimassptskysfsvdsyaalssverslarrtcrvavhrnp
>GALLO_DN22898_c0_g2.p1 Hypothetical predicted protein [Mytilus galloprovincialis]
mssdpdeeftiqvssfealntdavkrtllsrvcvalgattpqplltttshyipdrpssycqskvdlafvvdtsrsiphid
ftrqirfiedivsfldvgpqetrisavsfsnygfpefgfnnfsrkvdvlksikridhsqgdatrtylaleythfilygpg
ngerpdvadvvivltdgktnpgsydkygdesgrrqtqieaaiikarpafifvigvgslvdidelngmssdpdeeftiqvs
>GALLO_DN2289_c0_g1.p1 DNA replication licensing factor, mcm4 component [Bulinus truncatus]
msepltprrskrgrtseptspttdensktptrkssrssattpsstrgsarkskpekerdetssppskrrmdsspgadlrp
lpssppsgpqaedtslfssppqsraaptseidlssplnygtpgsrggprtpgaaatpirtrpdvrsdrklrqvtiggsdp
septkitsditsdpnagpqlviwgtdvvvsqckdkfrrfitkyvdknmagdeqfdgmdinepyyiqrleeisvigepfln
fncehlrefdaelyrqlicypqeviptfdmsinemffdrypdtalehqvqvrpynaaltknmrslnpedidqlitiggmv
irttalipemreaffkcyvcgttasveidrgriaeptlctncntnhsfalvhnrsqftdkqmiklqespedmpagqtpht
vilyahndlvdkvqpgdrvkvtgiyratplrvnprmrnvksvykthidvvhfrkldakrlresndddddqkdtnlseere
eflkklskksdiyerlaraiapsiyenedikkgillqlfggcrkdftnsgrgkfrsemnillcgdpgtsksqllqyvhhl
vprgqytsgkgssavgltayvtkdpetrqlvlqtgalvlsdngvccidefdkmndstrsvlhevmeqqtlsiakagiics
lnartsilaaanpvesqwnknrtiteniqlphtllsrfdliflildpqdemydrrlashlvslyfqseeeehedqmdmgi
lkdyityakhs
>GALLO_DN2289_c0_g1.p2 DNA replication licensing factor mcm4-A-like [Biomphalaria glabrata]
mpsilkdyityakrfinpkiseeagqafveayvmmrkvgsgrgqisayprqleslirlaeaharmrycttveladveeak
rlykealkqaavdpstgkidvtilttgisgaarkrkaeitqslkklikekgkvptlkqpklleefkersdfpvtkdmfed
alkelqdedflivtnklirlcq
>GALLO_DN22903_c0_g2.p1 Hypothetical predicted protein [Mytilus galloprovincialis]
eadpnlveqeklvekqlrkrqakfdkklefidekrqqlneqsehimaeigsakptivdkfgkfrkhdgtlntrqvydllr
igsakptivdkfgkfrkhdgtlntrqvydllrneekkheraqtdldrekymvlsrqlemkeeatrqklqefkemlrmsks
agypdglvlhngdrnmntapakgmfmhrepsrhasrhaskpvqiveqkeenyprsaqtrasddtfv
>GALLO_DN22903_c0_g3.p1 Hypothetical predicted protein [Mytilus galloprovincialis]
sieyhkndqnwrstdnhlnkknirsithnqsqtrrrafeekkvltsnedpevdvlrvhpdtriqqnqarkeveipitnaw
tadtreaaqkpvrrkprqpvrestlsdeedreenkpqdpvsrltslleahkrrsrkyqtpfekkrvk
>GALLO_DN2290_c0_g1.p2 vacuolar protein sorting-associated protein 13A/C [Mytilus galloprovincialis]
mkapviivpqnsksknalvadfgslsvqnsfskagesenkipfvldkmvveltslkmsravigkklaieneslilepvti
tvsitrnlsaalftevpaiditgvmksvsaklsqkdfsqimttlnenltegqvqiphstevalgeltdkevmeshvippp
lsrqpseeltcklkfnfeieslsatlyigkedlmaqrsdkaalgkvelqviavsgkqmsdesmevkvilkdtvlddsrqh
kvnginspdiitrmiqrsksrlseegssnmidvsfkqdcskdsnvdvrvnslyicvcldylmslgdfftkgmpqtdkgev
vkqetkpsktqkkvkedlppppsncmdivvkiekpeiiliedqlnpncnclvldmevifkmkihpesqdmsanvrdlqif
scvfskrrsvqaqilnpceisfysktpygkgahmdiatsdlilnispatiktmsgisaalaakpgsedetskytvpvdlw
evresvqlwlpslvlrmktvniqyqqtcgr
>GALLO_DN2290_c0_g1.p4 VPS13A_C [Mytilus edulis]
mlqlaksiaaesipkpftelsmmqrkhehiemsqfkyfkvltqemtlkvdqgflnelielfsssdsvsrdqettlmeedy
krvhvtliedaglslaqeqknfydylhfspikvhlsfslqggggdgkqtaiqsdviniflqsvgvvltdvqdvvfklgyf
qrehkfynqsqmtgemtrhyasqaikqmyvlvlgldvlgnpfglirgmaegiedlfyepyqgaiqgpeetsphqiqlhak
iqrlqvcrrsssgsyllkv
>GALLO_DN2290_c0_g1.p1 VPS13A_C [Mytilus edulis]
mliakiptmvikieggvgkrtvplliveasfsgevkdwssklnvestlklevayyneklsvwepllepvvedgkmkrwel
glevmmnddlppppdedgdsvdivlpppkmtvtvfsheeiqltmsktclevlqnlgksfgdaymlvepsekageiispfc
vqnqtgleivmkldnsfempqdadnfkvkmtpdrrlelwnkkkglsrkasvikaaqegdekkfifqieqfnatrevtvkr
aekrlyqinhktypgdiwsvivntetpighkilsiqsmvqiknhfeipvevfykddvsvkscgvvapeanfgvplqavyt
pggeflfkpvyenyqvsketvswrgaenlgtvqlacqgesghsafyisvraeiekvyfdvgdtmsaksfifhlsptvilh
nllpypisfqlegteehttlqkgkntallnacvgksnveivipiyegkewighrsitndlpelsmltfeayegaqqitqn
lglhckkndgcmdisvyspywmvnktgqdlyykasdgedftthchdnldivmfsfkqktlfstkkkawyrlvvlqviesl
alhdvdssnevdslpavvtmeeraslkiatsewsdkfsldtvgssgdvqckstkkqtfsvgvkitlsssgltkictftpf
ymllntseyslmcqetgqegddwiqvaskeckpfwpvqsgkdltmkakfsgsavetsqflfskphttlmklldqhgglnv
dcqvtesatvvtlseysegmatvllvnhtekamihfhqsglktehvskcsavyvvhlgvgyfkcsavyvihlgdgyrqkg
gnlvmwrekghqk
>GALLO_DN2290_c0_g1.p8 intermembrane lipid transfer protein VPS13A-like isoform X8 [Ostrea edulis]
milqetekgkfsstdhyvahaviskdgrhvliitdkriiyanrgeifghwdaewsytwgeiketpkrnpkgieivlkeke
krkfpfgsssakkdvhifnpqtadyvhgkiveamnrhk
>GALLO_DN2290_c0_g1.p7 VPS13A_C [Mytilus edulis]
mnkrpanvregfarggkglvmgvfdgvtgivrkpiegaqtegvggffkglgkglvgvvtrptsgvidfasssfegikria
dmsvevrrlrnprifsgdkiirpynrreadgymilqet
>GALLO_DN22913_c0_g1.p1 Hypothetical predicted protein [Mytilus galloprovincialis]
ggflcevcgkrfhhqpsldnhvriqhkgespyqcsickkmytssaslnnhfrvhfddrpfackickksfkvkgalirhmn
ihvqdspltncefcgkpsvdrsakithyklhfhrlfqkaevkkt
>GALLO_DN22913_c0_g2.p1 KRAB [Mytilus edulis]
mtqaqichadqnnmtifsipttsltfnetdqviyqvelghpvhgeitalgdiqyatklidlphnlekemassiisakrgr
krkigddlkcdicgkqyarlkqltthkkyhsdkrpyecsvvecdkkfklasdlsrhmrihtnsrpykcnycdmaftqcss
rnhhqrlhtgekpykckecgasfvtnqdp
>GALLO_DN22914_c0_g1.p1 zinc finger protein castor homolog 1-like [Mercenaria mercenaria]
malktkprsldaicaklkrinndnddnsplpststpykplvpqdlttnghkennnnfdvlrslsngndmeenddmncrst
cespvefnensqnnvssssrrkrklavprninqvrdridqiddfdekdelaaytinnqnttfppenesddvdslene
>GALLO_DN22916_c0_g1.p1 Hypothetical predicted protein [Mytilus galloprovincialis]
msrisstygkqeslmssqkslggnyltdvqksmpdftfkktkstnkmrkstgslaanfnststsnqksksnlanldniea
eyiknlqqqiyflelesnylrdqakkatemhpkmtaeaermltklrtmqleidslqmeikkketiiavtntekektferl
hdeeaarsrdkrnlmdeiielkkekdmmdrelnqkdsqlfdakteldksatalknaeikiqslrsqleqrgeqhnltqit
ldekrsellsvqtqlrasy
>GALLO_DN22916_c0_g1.p2 Hypothetical predicted protein [Mytilus galloprovincialis]
mtaehdrymkskltddnanlvrenalltqqlgdlqkeverergarqttesrhtqshseliqlrdrekdakfeishlqeql
rkeqeksrhylenltktessttttelqlktvksrvselesfqhavereceqlrkdklllvdhvseiqrkleskeqeimll
rsqnqtmegklrdtdrmsmmessmqsqkweefeklaesmrslshtmshtgssttriqqy
>GALLO_DN2291_c0_g1.p3 Zinc finger CCCH domain-containing protein 3 [Mytilus edulis]
mvvingmlykssghslvktnqqkpnnnqivvkkmntsamkivkvrgikfqmdtsgktlkrmdsspvksgnqisrqalkss
vnridiggmtyiqtkpgtliikfqgklsnll
>GALLO_DN2291_c0_g1.p4 zinc finger CCCH domain-containing protein 3-like isoform X2 [Biomphalaria glabrata]
mptcsyflrgvcnrddcpylhvnvsktakvcqdfikgfchlgekctkrhilgekctkkhtttcpsysktgvcsevkpckl
khikrkqrnvsidgkdtrendtkakkciigw
>GALLO_DN2291_c0_g1.p1 Zinc finger CCCH domain-containing protein 3 [Mytilus edulis]
metskvpfkskyklrknmsetappikpkhhqvsidskyssgnvlpesfnpgnvllkslrsqttniikskyklqkvsssts
ssnklslshshqtsmggnqspvvfkskfkmrkqnsqgetinhtitnsntqvasniikskyklrkiglnnsptlkitankk
kpvfksqfifndmstvtssmstagvgsgqgysdcwr
>GALLO_DN2291_c0_g1.p2 Zinc finger CCCH domain-containing protein 3 [Mytilus edulis]
mtyiqtkpgtleqvgsnkakviasrmkhrsiltaaakykkdntkkkvakkycmffnrfgkcergsncpfvhdpdrvavct
rflrgtckvddclfshkvakekmptscvykilkrnl
>GALLO_DN22920_c0_g1.p1 zinc finger protein OZF-like [Ostrea edulis]
melqksnslsshteeftsssstvigtvhcksskgkiiqnskwsskgrskkikehqnnvlqekmnkqdefytcqkcfktfn
qrkglqrhkaihlpekpfkckickngftercalkvhmkshtgenccecpvcnklfvterllqrhmithtdekpyacs
>GALLO_DN22920_c0_g2.p1 zinc finger protein 235-like isoform X1 [Ostrea edulis]
cslcektftskghivkhmkehleiseskpfkcdvcgngfsqkgdlkrhihrhfdkdhkpfacdlcgrrfnhsgdktrhmr
ihsgeklyscdecnkqyvrkrdlvnhvkthtdg
>GALLO_DN22926_c0_g1.p1 Hypothetical predicted protein [Mytilus galloprovincialis]
mkgfgteikcpvgetsdnegftpgcefdpchsnnygilegemkrssnytlqttdvaiedsrlttgwykidsvtgndivnd
svvmmqcgtlyplwmegslpdvsdktvdrkvcqsglystcdqeydikvrncgtyrtyyltqlnvdksaycfgtfpvpdpt
tttptttrrtppgnhpskeddendkddkpyiwvivgmlavlspynhhshhhhfqktttrrp
>GALLO_DN2292_c0_g1.p3 MCM9 [Mytilus coruscus]
mgnkepegktddleetdnqekylknghkkeahsnttikekvhemkekipsstisklkqfafdkanssiarrqeqscdetn
rsvddvslnqgqkserkvsgesliqgqkserevsggdsglsesmmsghlwtdsiqsqnvtmtnagsksqmrdtidssaki
kracdllnlvrnttyshskestpsssqspnlavnfqssnnnssefsvikq
>GALLO_DN2292_c0_g1.p4 DNA helicase MCM9-like [Biomphalaria glabrata]
mllvgdpgtgksqflkyatkitprsvlttgigstsagltvtavkdggewqleagalvladgglccidefnsikehdkasi
heameqqtisvakagmvckldtktsilaatnpkgqydpnes
>GALLO_DN2292_c0_g1.p2 MCM9 [Mytilus coruscus]
mekmqayisliktinpeltedasrvlreyykaqrgaddrnaarttmrllqsmirlsqaharlmfrntvtvqdavvavtlm
estmqgaallggvnalhtafpdsaeeeyklqaelvlnrlsltdiledemkilenyknlivnetvdvsqrsntqnsnttht
evisetmgtitqnsvdsqtssinpsqnsidlqnssinhsqssavlqnssisqsqttrdvtqlsnhqreaspevgetstdv
kkqrtinenvtnnsiyselpvpcdkqfci
>GALLO_DN2292_c0_g1.p1 MCM9 [Mytilus coruscus]
kwyklkmnqnenqeteenanlnvfveykailqryvlehhtshlvdillnednedhfsvtvnalslfehnmsicevllsnp
dklfpvfdaamvesqsvlmtnhrqknvmnvkkhiharimslpvcpeltrttlprtadvdsflsitgtvirttvmkmleye
kdyicakcrsiftveadieqfysvgkpskctneacnstnftlvndtggqpvncrnyqeikvqeqvqklavgtiprsmwvi
leedlvdtckagddvticgtvkrrwrpssvdsrceievvmkanhvlvtneqrnsvlvnqdlkkeilsfweshshqpltgr
nqiltsfcpqvyglyvvklavamalaggvqrvd
>GALLO_DN22936_c0_g2.p1 midasin [Mytilus galloprovincialis]
qkylvnllwniyqfynqfsgmideeiqrlrapvekelkgfvkiarwtdmnywalktttekthrtlhkhvkafqdilnqpv
ravyqekttsisseqnisk
>GALLO_DN22936_c0_g3.p1 midasin [Mytilus galloprovincialis]
kaklasalmtpsqelglgnmdrcrgftehlmslvvqqykdlssigqhyksismslealtsvikasdstvqpnqidskkwl
vdfkelltsitegmiqfeallqscpksigettyhpspvgeenlskmalvkhgdstwttcltcvqtirqrtvelhrklvge
nknviwtmnamrtlaeaaqslesivpdmqgiinlfkspsdnsvceftsslsylserinkfvtdfkswtcheeqkmrhyks
esreineevkqfasiteelvssvllviqnirknhesdkpvidaendenaamkfedglfvkqviekvked
>GALLO_DN22938_c0_g1.p1 vascular endothelial growth factor C/D [Mytilus galloprovincialis]
mntpdflhnfvrmpdgsrlnvsnlvhedgntdamhisgvgtarlasydrceprfvtvmlpkdmdsnvllwppctriercs
gccpsdvlvcepvqtelvtfrviknimpyqgspefqyggmkevtverhtkcdqrcrvkahhcnpnihdylerdcrcrckn
rvtcasskhiwrennckcecvqkkpctgfarfdestcecalrqtimsemtnaereelrnilsgnegpepttttttttpap
tgcpsmhciagwaprrfgttcrcfpsfg
>GALLO_DN2293_c0_g1.p2 Hypothetical predicted protein [Mytilus galloprovincialis]
mnekeclssktqreessmnekecsitcingnesntstqdskcqksevkrmegvtsriecgtkdskcqkteklkrmegdts
riecvriecerdmvidkldeltvnsevqislsalnvnssgmntslnedgllnmtskeikdnelskyvi
>GALLO_DN2293_c0_g1.p1 Hypothetical predicted protein [Mytilus galloprovincialis]
mtknqrhdkkksspkgkrkldfiekkrtktpltgktifldiketkvkkrleediiklgakvetflskdinylitanppak
ptgnedkygspespsistpspfnmgaspspsnpesvkntiqtvsrgkaiynkakiatknnivvenaqkwgvkivglevaq
kwiqkevlklpldtkkdlkgkktcstskgdefkvkklkrpflkfedtshqykivykhletwphvnvdtpkgscpfdgtrv
gkddesvgdrrdkiglpnlevhsedecrdntcdsntpidgkikksdsiigpvrimtagdirrkaerkrllekkrgycecc
liryehidqhikneqhkqfvrdkknyesldilikngsncntakflqrtltthlrkgktisedidtsipeakqwtprksaa
akiamkkqrnerkdditvkrknpitgtvkqpgetinvkekirkiifqqfdnrekl
>GALLO_DN2293_c0_g1.p5 Hypothetical predicted protein [Mytilus galloprovincialis]
mcqtmirkwlkletsnqplkknitdktekvdfkgadlteksnlsnndremankktnhkvssdkkycqektictnelskqs
parkvkgynktpmlspiqndlqqsknnkidvydfkdtpqkckqhgcl
>GALLO_DN2293_c0_g1.p3 Hypothetical predicted protein [Mytilus galloprovincialis]
mtsyhiiimlmkqeitenhnvnetrnkrdeernkviscesdevkkdneetsqtkvnienhyvpkaksffmqqnmspcrvd
wgdfknietqdakvvvkrwsqkletsnqplkknithktdksdlteksnvsnndkemvea
>GALLO_DN2293_c0_g1.p6 Hypothetical predicted protein [Mytilus galloprovincialis]
mwrkpnsipksakfdskklkrfklpvdslsssntdsrfksntylketcqdlktstkikstetvnkllnkknhavvkvakd
vsgneknnvscggmlrkrnknkkshetetnihktkditqilg
>GALLO_DN22942_c0_g3.p1 2'-phosphotransferase [Mytilus galloprovincialis]
dahgsgpdviveskeevitidenenslsaidylmekdmvavhveasedglqritcvtedksyifdvennpdlmtfgkvae
ffnwtpepkgptkvfhgldskt
>GALLO_DN22942_c0_g4.p1 2'-phosphotransferase [Mytilus galloprovincialis]
kikddypntppnswededkfedavqhqhdlepedkfedakggqessdvqvesyeetitideivnsisavdylmekdpvav
hveaskdgiqritcvtedksyvfdvennpd
>GALLO_DN2294_c0_g1.p1 Neural proliferation differentiation and control protein 1 [Mytilus edulis]
malgliligillilpgnlfeslnshqtadefneyaelirklrflarhesidnqdnilkqrfekkfheprkhasdwqevvg
edkrlqsiekdaiepddtektsksttakttqqnetpapplpqvqnkhtdnssltagtdlyfilivavcslagfvglimag
vcwyrlnknikaasevdypaygvtgptkerlgsgpgdrklaqsaqmyhyqhqkqqmiamekangemkhdasedeseeene
egdytvyecpglaptgemevrnphwrngg
>GALLO_DN2295_c0_g1.p1 Hypothetical predicted protein [Mytilus galloprovincialis]
msfssrvssikpfkclqliprvicrgiaihssanqvlrrqkfdpvkfckrnastqssvletvnyliwtpvyqplsvllsc
aayiiyfyylkedlsnvesnfrkiiyeqidpgneeyqeeihlrnyirlriynnlptddyekrltqlvrerkakqnkrfes
q
>GALLO_DN22963_c0_g1.p3 hexosaminidase [Mytilus galloprovincialis]
mpqkytptgnvyqieqssfkfeatgetcdiltshqvldlkrlakpvtslpqrlidisiltsafaryrqiifgttlkfqpd
hgpswvrqrkrvdqtdngnaltsqttetr
>GALLO_DN22963_c0_g1.p1 hexosaminidase [Mytilus galloprovincialis]
mlidtsrhflsvdvikehieamaqnkfnvlhwhivddpsfpytsaafpemsekgsypgadhiytssnvldiigfarmrgi
rvipefdtpghtqswgkgipdlltkcyskgvfdgsygpvdpsknttytfletffgdvantfpdqyihlggdevsfgcwqs
npdittfmskmsfgtsyskleqyymqsllniigkklnkgyliwqevidngamvqpdtvvevwkggyveelakvtklgykt
llsscwylnyisygddwrkyyacdpqqfngtdaqkkliiggetcmwgefvdntnliarfwpraaavgerlwsdmsiknta
eaaprlpqprqrqglknidvewsvedlllnllmdldtvqkstpsfncyis
>GALLO_DN22965_c0_g1.p1 Intermediate filament protein ifa-2,Muscle cell intermediate filament protein AV71,Intermediate filament protein ifa-1,Muscle cell intermediate filament protein OV71,Intermediate filament protein B,70 kDa neurofilament protein,60 kDa neurofilament protein,Intermediate filament protein A [Mytilus coruscus]
daecdrlddkkeieskleslespldhkekqictessgkdvedgdsinkqseseikqpdqivndevmnddmpeekqsvtdd
ktsdktddskvvvqsakeyvsadpkpqetkidpvlsnksdevelettdnsvtyktnd
>GALLO_DN22965_c0_g3.p1 Intermediate filament protein ifa-2,Muscle cell intermediate filament protein AV71,Intermediate filament protein ifa-1,Muscle cell intermediate filament protein OV71,Intermediate filament protein B,70 kDa neurofilament protein,60 kDa neurofilament protein,Intermediate filament protein A [Mytilus coruscus]
nnirsvfrgspvnykpepsyeystgvsaddeqterditpddeippaigttmndgmgsklnepeveqksysdqetvkcitp
eetlepnemskqeyptesskcttdgecvepedktskeskvesiespldhqrqqdneirtdisvkstnddereiledkk
>GALLO_DN2297_c0_g1.p1 unnamed protein product [Mytilus coruscus]
mfeaikwngiygfgenliyfmlenrkgtsndmvcrqlfrdffvmcglnlmdgesknrsmkvgksvvtshpelrccsdeit
elnmktvmvvggvkqrkvtlpsahdfkiedlnpydiigqhyqvlmtlr
>GALLO_DN22983_c0_g2.p1 ANPEP [Mytilus coruscus]
tshddlwyslgnqskidrnpkfiqnikhimdtwvmqmnyptvfikrdsdklvltqsrylldkeaidpdiykssfgykwvi
pvtfttslnlrfiqsakdiiwmdihnsdvtissamsgsssndwyignvmqngyyrvnypeenw
>GALLO_DN22983_c0_g4.p1 ANPEP [Mytilus coruscus]
eavtstvshelahmwfgnlvtpvwwgdiwlneglasyfqhlgvdhvhpdwnklefftptihgamtmdslvsihpvfvnvs
enkrienmfdtityskgasiirmmrfflgeqtfkrglqrylknhlyg
>GALLO_DN22984_c0_g2.p1 Hypothetical predicted protein [Mytilus galloprovincialis]
mfqnkkirifvrnkarynpaskeygflhvdvanyagttignikenvkkqcrnslklddlflnneklsdersvahynledg
tilesasnpfwvtclfikqy
>GALLO_DN2298_c0_g1.p2 26S proteasome regulatory subunit N9 [Mytilus galloprovincialis]
hivmprdvgaflaeqqrkatgdvatewgqleefynkklwhqltlrllkfvkhptfakgdglvklyehfisdfehrinpla
laemgvcivrqitdpkagvefleklkekvkasdeakvlcmtssglieycv
>GALLO_DN2298_c0_g1.p1 26S proteasome regulatory subunit N9 [Mytilus galloprovincialis]
mvlwkhlmvlpgimetfdgvttvhsrfydlssnyyklmgnhadyykealrylgcmqmeditaseqverafnlglaavlge
gvynfgellahpileslkttdkswlvdllfafnsgniprfdelkrswttqpdlaaneipmrqkisllclmemtfkrpand
rqltfkdisaetklpvltfkdisaetklpv
>GALLO_DN2299_c0_g1.p1 Hypothetical predicted protein [Mytilus galloprovincialis]
mvymkfegdfgsqecrqmsftfpksvfysyklcvtelyysslkcqskiwswvnydydydnaayneeqisgegcsrntpks
pfysytmcmkelfysspkcqskvnfkkywsdyysydynneqilgedcsgnsysrmfsrcltdashvsfelkkskrenngy
nrydnkkqqevipdklndtfsfqietkweynygliggiaggivgmcvltavgiylcincrrrkrltgryccacptyrpkn
iqtqiftqss
>GALLO_DN229_c0_g1.p3 Hypothetical predicted protein [Mytilus galloprovincialis]
mkysdvrletnrletnpnlmvvrenagsrskdqkdkidrsskmkysdvrletnpnlmvvrenagsrskdqkdkidrsskm
kysdvrletnpnlnvvrenaadrsrssrlkytdvrletnpnlttvksknqkemtdrslkmkysdvrletnpnlnvvrena
adksrssrlkytdvrlesnpnlttvrenaggktkmlvkestkdiqtneesqkiisrmlakesmkdiqtneesqqitssni
tdaevkaehgenqddnvdimpahdqilnnssnvrkdssevskfelesekvpkvkirmit
>GALLO_DN229_c0_g1.p4 Hypothetical predicted protein [Mytilus galloprovincialis]
mteekqtdmkeetmtiisevdvktegegfvvktklhesvksdtgiytetsdtleynkeskvtkepvgqendkqsyaaalg
lvqseetlpsleqsgeslplpthsvtldvtkmenqqkiedeniscasdqklketekltsvniqsesveksssltqsvitl
vnevcessvqkqvetlakevqneipvempanglekidekdkttdkketiekkslpltltdsifslvqetrventqekles
lvkgmaklvkgmarttetdeagiitcedtdyrnr
>GALLO_DN229_c0_g1.p1 Hypothetical predicted protein [Mytilus galloprovincialis]
mfgrlmskvfgiekktdessskerrhsfedtsprkhqtrskgkkrstpeakrqrseepplafsnvkieegaskgnnsvds
spdseksawinveikppsanlqesstsekdptavdtdksddyikltqsktsgesaspecvvnppspdqpvlvdgpamsas
twesvdtsttkvfisehvykdcvviettsehkdrlskefqclpdnsegkvqlstdsfikveeasedmtslndknwnnmna
safldidmptesesrrlttsfvhidqkdvfgleesknnaesevrsafgelgnletvdelsisssdknsnaqdvitfgsns
skqqsehdsmstndcgntqeknqstevhktesmiengnynvdadakyvvpkmpvskgqggnklskklekrerwkekkrks
ktpeksltkkdtkskedagtenssslqqennevskegeekilasdvktdstnieeneaetsskrdekveekkaeqtdvnt
skpkqkyvipskrnkgsispserprkekdqicasasetreekkeekyetepknflefvqrktakgvivdakklmfelgfl
kdvkqtaiheavidqykmaadrkfhywikqarynaeliftqdwieenlpslegnrekksdwrkkkqekrksghseydrpa
ggmcrdvrletdpslqvvrenigskssiekvahvgtsqkltentkkeldmksdknadssqrlsdssrssrmkysdvrlet
npnmmvvrenagsrskdqkdkidrsskmkysdvrrirn
>GALLO_DN229_c0_g1.p2 Hypothetical predicted protein [Mytilus galloprovincialis]
mmdktnktieghtksimdktnktdenkvtsdvvktiegvrktlmditktveddritieditktvthetlktaetietdnv
rtvqheyktmadvietiedvkntlkdinktveddtktiadltktvqgdiekeaanisiiddtkiegaesktttddtrvts
enieseiiqtdiktiekglkdlitemaakekisaddngvqldyrnsptnsneigeqvrrlsplgmagslsptmvrscefl
akdgnlseadslenlsvksdggsrsnsksqrktvgsriqqpksysrshetpnkssfkernwhgtstpgrygnsrhdsckq
pvhgwydhsygsprqygqyhsyseshdknnrgrgsygntprgsyrkqnyntpdrfqqtnsssykshsykeshyvkehngk
ttdrfthdrkqgrsfdkqesdkhgsnykssdvrksemgggiekkierekdyittgkpk
>GALLO_DN22_c0_g1.p1 Hypothetical predicted protein [Mytilus galloprovincialis]
mktlilfcclvaaifaspfkfkfkegsaiydavahtasmvhkrdtvkrdamamafrwidtdrdghingnefaafyanahi
pgldysrsrwrqifnlaipqidtngneeleigefrslaerglrgy
>GALLO_DN23000_c0_g1.p1 beta-1,4-galactosyltransferase 3-like [Haliotis rubra]
vgftealkyenfdcfvfhdadllpendknlylcdnnvrqlssaidemryhvmyynyaggvvatkketfvringfansywg
wgnedddfsarlqssgilltrppeyigrfkmvrhkketrsehgyeaflgwrgrwhkdglnspktmnysviskhdellytn
itvdlgpskghmvnpaedttkestlwflrfyfp
>GALLO_DN23001_c0_g1.p1 poly [ADP-ribose] polymerase 3-like [Biomphalaria glabrata]
mklemagededevdaptvktptgptaactldaptqslmklifdhdmfndamksfdidvkkmplgklsksqiakgfecldd
iekainakttknmlthlsstfytliphdfgrripptidtlealrsssmlknqrih
>GALLO_DN23001_c0_g2.p2 protein mono-ADP-ribosyltransferase PARP3-like isoform X1 [Pecten maximus]
mppkrkaagkaaaggkkakkeaaeeapktvhdhiaslkaadagkkkkhkvddrfpyaassevhddydcmlnqtnighnnn
kyyviqvlkmgptyytwnrwgrvgepgataqkpfgnvnd
>GALLO_DN23005_c0_g1.p1 LCT [Mytilus edulis]
awslmdnlewkegyserfglhyvnfsdperpripkasarffrdlitdngffkpddrppyttisrprdpnslpmmddfyyg
tfpkgfawssatasyqvegawnldgkglgiwdtfshngnidnndtg
>GALLO_DN23007_c0_g1.p1 Hypothetical predicted protein [Mytilus galloprovincialis]
enyqmslyftrdvinrtvnkeviasdlcilvcpvlsihlqcdsistqhlcqtilqqmveagtshphvgskeivgeqimnf
lskfkkvklnqaiktleklpksgncyiqkilpriehviveyesfrgtgqdtklrqtyhsligtfnss
>GALLO_DN2300_c0_g1.p3 kinesin-like protein KIF9 isoform X1 [Crassostrea virginica]
madkwysesflsqtedgttttsmaaghgirpgvlppfnpntvpedeqekfdrlqmellmnnpdsaaffnaqhrtqrrkty
eaammqpqpsyrrspgtptisirnrppnmlqisq
>GALLO_DN2300_c0_g1.p1 kinesin-like protein KIF9 isoform X1 [Crassostrea virginica]
mysrgnsglstysrpekkpsknqrvkvwcrvddgllvgetdgvsfgvgmarptayfdtehlelvprptanfdtehielvp
dgksvnvhqkkesakgvvnnqildwsfrldgifhnasqdhvfdtvaadivtsaldgyngtmmcygqtgagktftitgate
sykqrgilprsisqlfreieerpeysitvrvsyleiynesmvdllatlpeainqenggsmsvaenqygvyvkglschltq
neeealnylfegetnraiaahslnaqssrshciftlyietrsrvqsnarytvsklnfvdlagserlsktksdgktqqeam
yinksltfleqvivaladrrrehipfrsr
>GALLO_DN2300_c0_g1.p2 kinesin-like protein KIF9 isoform X1 [Crassostrea virginica]
mkleesvstlrfatrmmcvasepsmneiidpvvqckrlekeiqhlkhelamhdtltnrshitydtlseqqryeirqqvrr
yleghldeidiinlrqvqgvfdsfkdiyvqmekdveerlrqkftlidrtdpaaiaaaqqsglpvtddgllvgetdgvgfg
rrdrwgrlwsrngs
>GALLO_DN23015_c0_g1.p1 Hypothetical predicted protein [Mytilus galloprovincialis]
slltdgteirelestsnyelilskmtkndegrywcevtniddtstnsgiltlhvvhdivnvglspascsatigdsiqiry
fneiipqqiiftakrsgfnqiaperkvtkitdtaslfieeiskedegcylfasadgdais
>GALLO_DN23017_c0_g1.p1 CRB [Mytilus coruscus]
ninecnlnicqhgstctdldgdyycncipgysdkncstdinecltrpcknggncsdqvndfscdcnntgyinktceedid
ecasdtcvnfvqcdnspgdfsctcipgyegkrcsvkdpyyqridnendimwyiigpvvaviliaivvvivvfvlcarskr
atrgtyspsrqevtgsrvelgqvlkpppeerli
>GALLO_DN2301_c0_g1.p1 heat shock 70kDa protein 5 [Mytilus galloprovincialis]
mqlriserligdaaknqlttnpentvfdvkrligrdwddksvqadikhypfkvfnrnskpiiqvnvgdsqksfapeeisa
mvlgkmrdiaegflgkkvtnavvtvpayfndaqrqatkdagviaglnvmriineptaaaiaygldkregeknilvfdlgg
gtfdvslltidngvfevvstngdthlggedfdqrvmehfiklykkkkgkdirkdnravqklrrevekakralssahqari
eieslfegedfsetltrarfeelnmdlfrstmkpvqkvmedadmkkeeideivlvggstripkiqqlvkdyfngkepnrg
vnpdeavaygaavqagvlggeedtgdlllldvnpltmgietvggvmtkliprntviptkksqvfstaadnqptvtiqvle
gerpmtkdnhqlgkfdltgippaprgvpqievtfeidvngilkvsaedkgtgnknniviqndnnrlspddiermindaek
fadedktvkekveakndlesftynlknqigdkeklgaklsdddkktieeavdekikwldsnpdatteelkeqkkaleeiv
npivskiyqgaggapppggeggeggdeegsekdel
>GALLO_DN2301_c0_g2.p1 HSPA1s [Mytilus edulis]
maktgpaigidlgttyscvgvfqhgkveiiandqgnrttpsyvaftdterligdaaknqvamnpvntvfdakrligrkfd
datvqsdmkhwpftvvndatkpkitvdykgesktffpeeissmvlvkmketaeaylgklvnnsvitvpayfndsqrqatk
dagtisgmnvlriineptaaaiaygldkkvggernvlifdlgggtfdvsiltiedgifevkstsgdthlggedfdnrmvn
hfiqefkrkhkkdisenkravrrlrtacerakrtlssstqasveidslfegvdfytsitrarfeelnadlfrgtmepvek
alrdakldkaavheivlvggstripkiqkllqdffngkelnksinpdeavaygaavqaailsgdkseevqdlllldvtpl
slgietaggvmtalikrnttiptkqtqtfttysdnqpgvliqvyegeramtkdnnllgkfeltgippaprgvpqievtfd
idangilnvsavdkstgkenkititndkgrlskeeiermvndaekykaedeqqkdritaknslesysfnmkqtvedeklk
dkisesdkkeimdkcdeiikwldannlaekeefehkqkelegvcnpiitklyqsaggapgggmpnfggaggppggapgag
gtggsggptieevd
>GALLO_DN23028_c0_g1.p2 TNFRSF6B [Mytilus coruscus]
mnekncvvrklnlnlkskytpyhkkspikqttqskmelhgvsyspknnnqtddqiqndatwsqlflevsanirladsiwi
dflrklfskvypnveeidnkidenvinhkhdgvkeqiyrclvawkkkaaddacledilqaldkcrmqefsgqlrlkyasl
yrrtdiiaeaddclreqd
>GALLO_DN23038_c0_g2.p1 Hypothetical predicted protein [Mytilus galloprovincialis]
nrkrtvtktknkikgkykelsvktitaliksfsfmlaqnkgdsdriknslpsvvlhqfgnhdgcgdwcqmknkptakhrn
lpwgadlkdenlkkdllkvftdldpgkmskldssnpnesfnntvrskapkdkhysesgslahrlsaavcqknegykyvaq
vheelglspgiattvtaairdkdvnrkrtvaktkefklqrlklksqrssetrsheiregdtycsnviadaeepdltvipg
psedncehiekvvvfydlettglsrqssitqisavceeqefnryatptqeisedacrvtg
>GALLO_DN23039_c0_g1.p1 Hypothetical predicted protein [Mytilus galloprovincialis]
pttttttstpkitittiptttttkpttkattptittrlpttkgkplpenpktittsmktskpttvssliedhtefneslt
ttshkpqtvgdfvssmidsvkn
>GALLO_DN23039_c0_g3.p1 Hypothetical predicted protein [Mytilus galloprovincialis]
mddlneismhtentcirlvtlmfsfvfflcyvgmettfgglvmtfavefahwtksqgaivtsifwgslamgrgfaifisn
cckpqtmlivdlifmmigalilafgveklnillwlgtiflgiglssifptsvtwieqyfkitgkstavfvtgsaigqmtl
pvatgylyqtydkqylmyiilclsvltvilyiimqclaskasktvssgflrlddldmdtpaysst
>GALLO_DN23039_c1_g2.p1 Hypothetical predicted protein [Mytilus galloprovincialis]
lltatlfvaavatliipwsvtlmvlavmfslqgvamgvldtggnvfcvrlwgvksppymqalhfafgigafiapliaqpf
lsnstsnsllngnvpvitntsllinyhndsdsgrgkrdspftnqtldenmtdnlnvslgnlttmititttvkpnvvkkps
itdgsllpnknfdgsqirqhldnnkpledg
>GALLO_DN2303_c0_g1.p1 universal stress protein Slr1101-like [Ostrea edulis]
msegrnvviamdgsdysdyafdwfmknvhkpsdhvvfvhvpeyhtvvqspmvmadvtvltdlwqeeekrikklletlgqk
mkdhgiggkvggkvksvkec
>GALLO_DN23049_c0_g1.p1 ubiquitin-conjugating enzyme E2 Z-like [Crassostrea virginica]
tssadettqsdagdllekisdkwdpctcrdwenekptqqcflrikrdimaiynepppficivpdkedmtkihalitgpfd
tpyeggfflflircppdypirpprvkllttgnkevrfnpnlykngkvclsilgtwagpawspaqslssilisiqsllnek
pyhnepgfewernpgdaqryndvirhetlrvavcirhetlrvavcdmlerkcpcpeslydvmessfldyyeyyetvcnsn
mskqgqsmqdpfgdrrkqfdykgilkrlnvvkkkleeklktkplsddedsdldtdsstnr
>GALLO_DN2304_c0_g1.p1 Hypothetical predicted protein [Mytilus galloprovincialis]
magtgklvlisvdgsklcglcnadyalefyakqikapgdkltllhipqlysmkdaspgimqdlmqkmkagademkaryva
kmaelglqgdvqigfgdpgeqicafaakthaaiiimgtrglgairrtimgsvsdyvlhhshvpvlichn
>GALLO_DN23050_c0_g1.p1 battenin-like [Mizuhopecten yessoensis]
ilmliglfgvafafdfwfaivcivfvgasaafgenvalgylrlfpskfvnawssgtgmagvlgstiyiifgcavgaggdn
taklknltkyaflltspvvavyllayfwiiqrppesetltkdvppdsesltkddsdiqkekqrlldnedgeldeisesve
pveesalkrilr
>GALLO_DN23053_c0_g2.p1 Tetratricopeptide repeat protein 6 [Mytilus edulis]
vtneyqlpeqfrhlgrkyhapekflvpkqpfrfasrgpsfndaldeetasqlshvaetrgtedtriasaaqrilkeaesd
kdkskeetleiwrqradevfsqpsisvegtklslksdesrlywtpappkldvapskvkdilfpdyeskslsmetrelsat
qqeemedsseseeedmevdieqery
>GALLO_DN23056_c0_g1.p1 protein glucosyltransferase [Mytilus galloprovincialis]
kklpdmemyinvrdwpqsvkfqspipvfsfskvdyenwdimypawtfweggpavwpiyptglgrwdeqriiipkaaekwp
wdkkydkgyfrgsrtsperdplillsrkepdlvdakytknqswrskadtlgedpaeeirledhcdhkylfnfrgvaasfr
lkhlflcnsvvfhvgeewleffypamkpwvhyipvkkdlsdvrellvfakendnvvkdiaergrqfimdhlrmedvscyw
gkllknyakllkfk
>GALLO_DN23059_c0_g1.p1 Hypothetical predicted protein [Mytilus galloprovincialis]
mndiestvdelrknfnlliaecdesmealtatmhkcrkeikelrqtiddhikkiekqildeltckfnqclsvkeklmedl
ekaavkvkqtsndlinmknhaselqvflglrdiesfik
>GALLO_DN23061_c0_g1.p1 fusA [Mytilus coruscus]
mtifrlsssiirtqynrsllssqfrpicllssqfrttycafystgpnarkigeveqdvrkirnigisahidsgkttlter
llfysgklaemhevrgkdkvgakmdfmelerqrgitiqsaatyvswkgtniniidtpghvdftveveralhvldgailvl
cavggvqtqtmtvnrqmkrynvpciafinkldrlganpyrvlsqlksklnhnaallqipigvesdcegiidlihrkalyf
dephgltiredeipsefrqeaedrrqemiehvvnvdehlaeifleerqptedelhaavrracikrdftpvlvgtalknkg
vqpaldavvsylpnpsevnnfcldnskgienpekilmspdrnqdkpfiglafkleagkygqltymrcyqggikkgsdvii
nartnkktkvsrlvrmnademediteayagdivalfgvecaggdtflskgtsnlslesmfvpdpvismsikpvnskdien
fskginrfsredptyhvfwddeaketicsgmgelhldiyaqrlereynckvslgkpkvafresvvdkmafdyqhkkqsgg
rgeygrvigfmeplppeantklefldktvgtnvpknfissikrgflracekgfltgnkvagakftltdgahhivdssdws
feqaayyatqecftegvwnvlepvmlvevncpaeyqgptmqcitkrngviigtdanegyftlycevalnemfgfstelrs
ltqgkgefvmefskycpatpqtqetliqdyqdslektktkkkn
>GALLO_DN23064_c0_g2.p1 tyrosine-protein phosphatase non-receptor type 14/21 [Mytilus galloprovincialis]
pnslssadnsatgssdksvipevtaekalglenpvdalvksdstqlepdqeaerdtdsdsdqdgtiklrmgplkmaamng
lsmsrpmvlalmndesrapkderrklletklsenlvfkefeeipkknpnndcsvaklpengprnrfkdvlpydasrvkla
prkdnhsgyvngshiklsvgdrvwwyiatqaplpntcidfwqliweqevdviamltdlvemgrqkcfpywpqevgpehti
tfgpfevtllfcndslcyitnrisvvhtnskkerqiwhlqytdwpdhgcpddmygflgfldevdsvqrlaeseegsgkks
pivvhcsagvgrtgvviltqvmkwclehnhdidlpkalagirnqrmfmv
>GALLO_DN23064_c0_g3.p1 tyrosine-protein phosphatase non-receptor type 14/21 [Mytilus galloprovincialis]
mhealncyinlhgvhhvkaeinyikdiqmmdgygmdyyaakdekgrelylgtfyqgmfarylhgeatvffrwneiarlnq
skktleidtsksssqyhmedsdtakyvrrfgllqqkfyrmnkttprdlppmdpltqsqtsltysqlsyqsqdqrfdqels
qstttsaedffrqsqqsletgsrkynsaesqnsptqpdprqamlpayrpspsydqvmrhrvqqqkgnisnsqmysapqen
ityshpdigsdvsnysrqesdyvnsetihnynnntlyanvfqeekqnymqyrertsnliiqptysspeltglpqeypten
ifhdplpfqykppppyprtssstpdlavqtirtnvsdspdlisrknmglpppdaesieevrdhdfptenveeinpssepi
tnpppiiishvetddtsseysettfhvketdseiedahnkpaedtpiqikyvapnkapppstskevvvrresfrrlmian
rsgqfnpnslssvdnsa
>GALLO_DN23065_c0_g1.p2 Hypothetical predicted protein [Mytilus galloprovincialis]
pvvrrniskelekfeccvqpndkefliyskctlngmsapvvrrniakelekfeccrllrmdvplnsleelfvvqpndsef
liysklsppakfyqrfisvscrdqndwserqyqc
>GALLO_DN23065_c0_g1.p1 Hypothetical predicted protein [Mytilus galloprovincialis]
migvkgnisvscrdrnnwserrpflpfeghsfrfpivqesicsflvekflsdcsrkymlifggevsemsdimaqiivcrp
eqkictehsdcsrkymlifggevsemsdimaqiiacrpe
>GALLO_DN23066_c0_g1.p1 Hypothetical predicted protein [Mytilus galloprovincialis]
mkstqlwifislfriailhsntdvqslltqifstnsynklirpstdqsaptevdirfnlygindvneidqklitagwlsi
vwkddlltwtpasynglyilylpqdnvwkpdislqngfseleelgskfiqvlvdssgyltwrpsqvfetrcnldskyfpf
dehkcdiifvswshssqdivltqttngielsdgleshgeweitsssatiefdymvssvkftivikrkplymilhiilpii
llalldiftfkipadtgerlgytitvwlsfavfltivsdslpqtsesvpivsiyiiiqllmgtlvvlistveaglitnpd
svpvykilrfialrlrqnnvksaeytepeidseidseipevkwkeaitavdtclffismgiflltti
>GALLO_DN23071_c0_g1.p1 Exportin-6,Exportin-6-A,Exportin-6-B [Mytilus edulis]
masdenslqaleglmneffagqttnerkreietilnsfcqtrdawrhslyflantrneyvmmfcmtamenminrqwigls
aedklvirstlnqfllehhtkvpnyirnklvkvivdigridwphfypdflsnilqltsqtdtvllgviilqtvseelatp
redlsmarkeelqrlliiqvpnrqwiglsae
>GALLO_DN23071_c0_g2.p1 Hypothetical predicted protein [Mytilus galloprovincialis]
lsllnnilesvlekhrhlvaatpppsptsgernnhrglessmllissspsdtilsnmfkspgrhvqvealpplddqskll
cthalttlsrhvqvealppl
>GALLO_DN23072_c0_g1.p1 phospholipase D1 isoform X7 [Crassostrea gigas]
lsdpvnnvfyknfylsvatvntgiyekvfrclpnnqvlsfneadvymqeksmaetdpvtarqelkrvrgylvlmplkfld
nensiipfggreailpvsvwrllvkn
>GALLO_DN23073_c0_g1.p1 HEPH [Mytilus coruscus]
mvegdtiawytysfgssqgahsnhfhgqtfiktsalsfrddvigvvpgsyetvemfadnpgtwfvhchlglhmsagmlgt
ytilprnhtgpfkgniehv
>GALLO_DN23073_c0_g2.p1 HEPH [Mytilus coruscus]
arynvytcnrplsvsrplsvpvsvfektvirryyiaavdviwdyaprkinivtmgdlrdpntpgniyvrntdmfigtqyk
ktvyrefydgtfsrqiqrtekdnhlgilgpfikaavgdvievvfknmasfdnsiylknlpldnemsnhlrngvkpgdvkv
ysfgvpersgpgrnepncvgytynspvypnkdiatgligpllickrgvldvygnrmdktnrefalafvifneanshyfde
nvrerapnrinlddpmfqqsnnkfsingfifsnipnle
>GALLO_DN23084_c0_g1.p1 Hypothetical predicted protein [Mytilus galloprovincialis]
tttevssssgssfdssssstvtaqghattqpntqavrpdhssnpqtnvatsqhnsnmpstrhitthdpnsgifttrveir
heaipdllhshvvpsqhahgvpsqhshgvp
>GALLO_DN23084_c0_g2.p1 Hypothetical predicted protein [Mytilus galloprovincialis]
qhshgmpsqqstqapivtrhgqpvrqpppahllnqrgqvhvrhhpsrqirqhqqqhrrrtrsrshsnsedepckagclsc
laastsfrwilvilsllgvccvvtgivlaalhaagnsflflaimfiglgvllvvvvavgwkctprgheplhalfglgdfr
rrrggrrrgrrrghqrgderwyggvmypefqyrrpppsynaslqdslhqlamaqsamdmeeddipaedyslpssnppsyr
srastvrtgiqitfppnreglpnsrpptyrshvsthpsrpslphdmdsaggdvaftgpdydianiddvnmsrthsrqpsa
sanshsanhgepldhivqqtlqtlddatiegqrrsnddndddypqftal
>GALLO_DN23087_c0_g1.p1 potassium channel subfamily T member 2-like isoform X11 [Crassostrea virginica]
qlqssgektpsstfagrdqsalnlafrnsvkrrrpepsksqpevslsligldsdeegsrshmtperheicqmvrcrmqsl
kqplndydaasdkrntisyviinpsydlrlkeddiiylikpsslspqpspliderkkmqsqpreeptgadncdieatspv
istdsrtdgdt
>GALLO_DN2308_c0_g1.p1 codanin-1 [Mytilus galloprovincialis]
malrkhehppidlheclrvavymrhltltvpwvveflsmmdlmapnldyyqlvlcmllfihrfmweemissntyyshilv
itmiswllenavipegyffsdipesvqsilsksskksdqtldamgfidqklyytccpyvgeiktllvefaigtsnktati
rkitpvsaetetpqsvtdrqiqlqleenffhnhpasmkrivdfvaertasnfikkfrsaalqksmascrialqklmesya
ssspsskakdkhlqdivklsmesvsklksvtfedasrfceikveaiiplllpeeqtkaviamsadisrrlaeerisqwin
khitanmyqndlqaeydkilkrvtnsteacqvepvkepdfisvakqhddnvrhpsevlidlkevvrelfvkghhvewnkv
sltlmevkdiinnrqdvipsiynclgrlvfdlavslvandtdkweelqlelfmslwkqelkpvtpfnrcicafivqlcic
afivqlledsknpseswkkyshllatllkeelltcevleksflslishnqkclenlsyciqcitesledteidcdfsevt
dwlltlscshegdskdellssava
>GALLO_DN2308_c0_g1.p2 codanin-1 [Mytilus galloprovincialis]
knmaaildlllkgeitpntvvhwikfksyldsscgqlqdfgklqqefvpfflnylrdqtlhllqssrsaanspaktpsaq
klkkslngssksesgkrvqlfgaspgdglediksssasvfspnvsfdspsylgsnkhssdvkqkgrsslggsssknvhna
kyqsdahkskqkfslgefispevtkkknspyssssknrsidnspspaitqrsggrrkhsldpndfhqkspapvfslasvs
dfppmggepglavrasmnmlespnfemgtprptknieitksrrisfttlqtepktptrrinptqvtggqqnkvfleaeek
vnnkptngeilepekellrlerekilkdfgtdvlvpmtptkpgglerlssivevplaemskvthtekldilaniyssclk
enllpniivelyfiiqlltskssdldlindltddiidenyftsihnavyfsvkvlenqlrsvlfc
>GALLO_DN23092_c0_g1.p1 Hypothetical predicted protein [Mytilus galloprovincialis]
lddsdkdskkfiptnksnilrrtstvynlndvtipsnariptsappnspmtprsilkaiktatksftkrskdqsnaddve
ihlldkrtvarkmqrfrdsfrrkdkrqik
>GALLO_DN23099_c0_g1.p1 R3H domain-containing protein 4-like [Biomphalaria glabrata]
mgvtrdgkdvffygyiedeleelqhdikeevgseskkrrvnrnrifantydnninyvcrkktgakqarrvenmkyllnln
ekddgtsidietdlfepsvshfaelfmeqekmqiwndfinssedeqqqfltraemkdsrkkndegnntdssdldetwekv
dmrsshpsfsakecfqkidkniksflkrrhvpmgvleslerdllsfftewpssvylsdykssfermmlhalcqyldliss
syddngnrrtqvenkhqhflppsplltqyllqqrt
>GALLO_DN2309_c0_g1.p1 unnamed protein product [Mytilus edulis]
msraavsksradkgskpapahtpvvaheivpgkfndqdwtwmldkdgaedfiediveeivdtsldkiyklyldrqllpft
vtmakdailqviewqflsrdegetelestgegwiedeepdaattdcwaqgsvpkniiprrpispvaeefdehpdp
>GALLO_DN230_c0_g1.p4 structural maintenance of chromosomes protein 3-like [Mercenaria mercenaria]
mqgsaaslneelgsdllsqlsvedqgevdklndtikqltqqnkealterirlegdknklenllhnnlmkkrdrltndlqe
vsvedrknkleslnqelqtvddrvqeikshtkgrllypvr
>GALLO_DN230_c0_g1.p3 Structural maintenance of chromosomes protein 3,Chromosome segregation protein sudA [Mytilus coruscus]
mnkeqkslqnnmehwkaqekefqdkisddakeldkmtnkqslfikkkdecmkkirelgslpsdafekyqnlsskqlfkkl
eqcntelkkyshvnkkaldqfvnfsdqkeklikrkeeldsahksildlmnaldhrkyeaiqltfkqvskyfseifkklap
qghavlvmkkgdmdqngddeegssqevplveqftgvgikvsftgnkaemrdmqqlsggqkslvaltlifaiqkcdpapfy
lfdeidqaldsihrkavadminelsedaqfitttfrpellehadkfygvkfrnkvshvecvsreeaedfveddtthg
>GALLO_DN230_c0_g1.p1 structural maintenance of chromosomes protein 3-like [Mercenaria mercenaria]
maeqrrkelyakqgrgnqftsrddrdawikkelkslnrairdkeeqikrlredlvnddkraehlrtqieevstkidqnkd
iigqndknsidmkrerdvlmndrnalwrqenilqqeisstreelskkeqalrsmtgkgilngidsvkkvlqsftdqgkys
dvvngyrgilienldtektfftcvevtagnrlfhhvvdtdktgtkiltemnrlrlpgevtfmplnrldardtnypdtnda
ipmisklkyekeydraikhvfgktlicrnmetgtqiartqnldcvtldgdqvsrrgaltggfydtrrsrldlqksklelt
eklenqekeyaehkskletlegkmnnivsemqktetrnsknkdtfdkmradlrlmteelnsiekskspkqgrgnqftsrd
drda
>GALLO_DN230_c0_g1.p2 structural maintenance of chromosome 3 (chondroitin sulfate proteoglycan 6) [Mytilus galloprovincialis]
myikqviiqgfrsyrdqtvvdpfsskhnvivgrngsgksnffyaiqfvlsdefshlrpeqrqallhegtgprvisafvei
ifdnsdnripiekdevvlrrvigskkdqyfldkkmvtkgdvmnllesagfsrsnpyyivkqgkinqmatapdsqrlkllr
evagtkvyderkeeskvilretegkrekindllkyieerlatleeekeelkeyqkwdkmrrsleytihdhelrdtrkkld
elqdkrensgtntqkirdlqqsstdkvkainkdlrdlksrmqsihdekeqltsenrmqsihdekeqltsenqdltkkkak
lelnikdiqdelegdksarkkaeeelkkvsdkivktqnqli
>GALLO_DN2310_c0_g2.p1 cancer susceptibility candidate protein 1 [Mytilus galloprovincialis]
mqlppqpkvcnkwtitrlvdppeieyidyvadtvatslkenqssgntptqsdkrdekpaigvmmklpddvlfceeplvar
wdhkrkhwrqdgftdpkyneenrtfsfktayygnmallqdthqnmpfqcwdirphktnaavfsitaaiaeieieikdamc
clskykpeerpeldhimnkwvtpkeliklmrlagvnvfpaedsskyvsirnkhpiivdklyqqialtassmayassrwnn
eedeeeeeegekkegekeepvvgggksekvlfqafepladepvtedewnifmmtktrtmvlelkedsdaynedikvdskf
rsnlyhlsreefcsnegqsridetsfefvdcvyqllsatkvvtysl
>GALLO_DN2310_c0_g2.p2 cancer susceptibility candidate protein 1 [Mytilus galloprovincialis]
vrqkeqeaerkqqeneekktrmiemtqldqlqeanrealhnlhderrkkakwarymrcdgspdptvpgeintyinlrled
nevdsieqvlkkceldsslineleylledtpkeeltdrdkanyketmgelqtlmklkvdgatlrllqeatdradpetfnl
qyaiktddvtlsvwgnlsknpriksfeftkqgltfeiprqqtlsdcavrvldpkydhysptcksfyprqkvkevpvvaep
ppeeqqeecsrtsprgttrgeegr
>GALLO_DN2311_c0_g1.p2 NUP188 [Mytilus coruscus]
msnliqpffeheiegelmapvlyilrevfpvfqkwryvvptkreqighscleifhkiltfltkkqktvlkrpqlqqvcvy
sllfteagralleiigtgsdtveyalaqqgsiinegtgteiikliqmsfsvlnrllllkspdllvspmenalssqpagrq
tqhivatiaqyiyhrhnprlptlaclllkrlamvsrmsilaclggeaeairdmyltrlqavtedlrlkvvilellsvcve
eqpgliemflnvqpstpasntlgadsktkkkdlslgktsclltvhnlmeakkqgkyycppdllcacldfihslwagmret
amavlreretfwlsvcapltrdipngseyqpvlpyqiktisfvmkvlaqeiysvtsskldvrlkkvlkdvsqadrfkyws
eylkdcliteseretkeenlsesptlqllmgwknflitvskcnitevqltqglkeliivdlleglqalvaesync
>GALLO_DN2311_c0_g1.p3 nuclear pore complex protein Nup188 [Mytilus galloprovincialis]
mrmikelesvitqmlsnsktliptiqlgilgaitailqynrdnktinlgensavailpsmctlllqscrelpppgdltnk
sddkenmsdvriklqivaccliqeillqcqrseiwlpiiqehmvlstllssmemyirarqalsyvhaaflllltiaknek
gaesvvmsglvqhtclsvmllyqketeffpktlsvgkpkesmagtedkcqwhtvlcvcldlyatilgllkysfledslnf
vgahqdrmqeclersritmtdaamleaektcafinllskfnrewrlhlgeslvklqtsmmymtqtfiaflmrprylqqvl
eqqngqtsrprftaspvlqqqsstedidkpskqlvhiqhrmldvlshslsslkkftpdlceilheqnmdysefdpflala
fsgpspdqdsipsfgtltscirdvcvkllmkqevrsphknsnseegspqefqfrrrqs
>GALLO_DN2311_c0_g1.p1 PLA2G4 [Mytilus coruscus]
nvmagqlksesfgnrylwqlingtgflrpneyvkrelkknedkiskgllffrkpvtvagdvlkekklskvhhdfliklss
flgldeegsyelfnsflasdyrgsqknlqsllsndrhcqsliykvrdyyfterlyllqcikvvinfwqddahpykdefqq
imevlntdgllfkkideqlkwvldenlptwethsvlmtdrqaliwahqnlkeqselleifliylkdfeisvdqlieliet
frrhgfgrrqsykhilretaeqfirkigylevlilleavdletlhvcnqlgsfddhfilkdedlykkvdkivtsmgsepc
hgpillcwatirllygdksdlnitrklgnlaiqlrvfdvlfnllntepfngkttyvcsvaqfvlynlfvnvmsafeestl
grdreiemlhkdlcqilkleycvedfwqkgldeglgtvfqsaklrfpldfttmvlfstslseanensakriyetwknllr
ytepldrnyaadlmatkdpaiwklarnkfpfsgkdfkidagtygqilqdsgkpeegpiiqwevtyngwelliceiedlln
qasngtgnvplslvtkvtlitqfvkamissypavideltpiteclyqvihrfsrftpvpldlisscidclkcvakihpkq
vwhsmkqtgllpylagnvdnyaevynylp
>GALLO_DN2311_c0_g1.p4 NUP188 [Mytilus edulis]
menalyivmsqatrylrdphlpssekqllkrelgtemnyflmelqrylrrgtpsspsaaksprpalstttpmlgrslsqs
sfantyvrtiiisiklclytrdrifqictgicntsseiiiyeqfi
>GALLO_DN23120_c0_g1.p1 Hypothetical predicted protein [Mytilus galloprovincialis]
kigeskklrapwqgpylivevlssvlykmrtrkreltihhdqlkpcldriippwlkymrhrllqgevdyslgigqteeen
shdlsqlfkddndgepdlfvq
>GALLO_DN23123_c0_g1.p1 E3 ubiquitin-protein ligase Arkadia [Mytilus galloprovincialis]
mdedskggnpiitgnlvedivtaqveaiaeqtidlaegtgvwtennevsmettstphstedeinvapaipvtdihstemv
ttelpptnmtenfrsymghlsdlrhqdvvemyssedsdtgerswigprpcrhgnprqpvirencniappqpsddnqdsrl
ydslnpyslfnlptpasvrsnqhyhvrpeertsgndsrqfnrhrnvpfhqrepphndlfsdssdssvinhlyrgdrlsaf
hgevpsinnnsdhcsvihpfgehsgpmcrpcarkpwqprgpshqvsgldlssessrsralneqiqttpssntgansellm
dmdegqgqpmsmyemsrsafrryqqnkntsgedsvgtagdnneqgqesfefrgqspvvpevnlssgsedsdvevlhietn
rprrrlesngratvvvdltesddadpvetptmatpvdvppvvqssevakdtptssnhnnnttqeqttpgmfngiprmprq
awrqpppahvhvdprvsqggcrshdhdrqscghncqqrqrrqafmqhinrppcgcarclhepvhshmhlphqpnsgrghh
thhghlptshahghctgscdhgnpgsfhh
>GALLO_DN23123_c0_g2.p1 E3 ubiquitin-protein ligase Arkadia [Mytilus galloprovincialis]
qppplpprahihhhhyhpgafplppilpfivhhqpmelqarniegpplfqhqpmpqqpqvsgdtchipnsqpsqmawspw
qgpmvpppnqgnscgtdnrpqqgpvdlagrmcgqnqmnplpqhlqhqhlhhhlhyhpprlhpfsvpailpstdlppmyip
ppmspmlnlprnmqmrlrgmmlhhrpsyeellhleerlgnvnrgasqdvieqntlphtykkvtkkmdsdvddnlqekcti
clsefedaedvrrlpcmhlfhiecvdqwlvtnkkcpicrvdieagskgqlsqe
>GALLO_DN23124_c0_g1.p1 Hypothetical predicted protein [Mytilus galloprovincialis]
mayvdthfhiweldrfeyswptkdyktlfknfqiedieeavkatpvkyavfvqclnnkpeeakwvmelaknhsiikgvva
gldltstdlpkvlddmqqnqlfkgcrhildfedekwitrqdvfqglkvledrgltfdlllrphllkyipdiirllpklkf
vvdhiakpyvkdgkmspwkeeiaaiaefpnvwckisglvnegdlkhwkkedfqpyvdhviqcfgidrcmygsdwpvcsqa
gckyvdvysllndllpslsdedkeklfkengq
>GALLO_DN23127_c0_g1.p1 Hypothetical predicted protein [Mytilus galloprovincialis]
tgkwgiwnlslfldgaefkarqsevfmnisdtdnnmcetstfimlkmilnyinpkvyqfdyldpinltvtkelcepgtst
hstvtklihsdtgellver
>GALLO_DN23128_c0_g1.p1 Hypothetical predicted protein [Mytilus galloprovincialis]
geiiakdpwdpsdppqdtnvedydkdyveigwkppindggapiekyviekcekhrpewvpgievpgdkrvgtvsgltenr
eyifrvsavnkagksepseatppvltksrrvkprimnkddlkpirvkvgkdftipveyigeptpkiewkkkgldpskdkk
eepqerrts
>GALLO_DN23128_c0_g2.p1 Hypothetical predicted protein [Mytilus galloprovincialis]
vdlecfvsdprarvkwfkngqpieyqsgkmeiqrrenrcilrikdcqpddeaeytctcgdakttcqfkvtdpewdfmkll
ddvegierdratfecdvndpeaevkwfrndknkvkeltsggkyeiqvdgfkrrlv
>GALLO_DN23128_c0_g3.p1 Hypothetical predicted protein [Mytilus galloprovincialis]
enkrerekgtlvleckasnphnqpvkwlkdgepinkddprlevtrkgelykiviknltredagqyacqvgersskceviv
delpkppqinakdipeeiivkkg
>GALLO_DN23128_c0_g4.p1 Hypothetical predicted protein [Mytilus galloprovincialis]
iivkkgevieigipfigvpmpsghwkkdgnplseadtdirmtdtlasiripdaqrgdtgqyeltltnevgsevipipvrv
ldvpgrpgepldvvdvfadkcallwdrpkddggspikhyivemkdsekdsdkfeqvcttedlevdvtglkeghryqfrvr
avneqgtseplladgeiiak
>GALLO_DN23129_c0_g1.p1 Hypothetical predicted protein [Mytilus galloprovincialis]
mtesqdnslqeklrqlaiieeentheenqedrlgtlrrnsdagsfgyssdndshwkcvvnstqtrdnsrvtrrgrpssee
eekqeevvqndlkkfegelydkltdmdlnyrnyygfdnmqsdekdspkvlyfqekmikqqygednyykpssyqsasnpvd
ysrtqtlptqsharnmpelcqraysqdprhiqnygltngyesqntsyrslvsnssghfssqdfihasndnisvhsghsvp
gnlyktkyvsvdninqngkrtvfassadiynlfqskenlatqlqrpasyrhsfhavpvsvasgksdpndifnerdeprpr
ssstsvtsknkswnpfgslfgkkrksstggdsskstdkssksgnqtkakvqthhdvliqnrqqmnetpemlprrqlveeh
gpvvapviksstlprhmssdkvfpdkpfktialfeesgtklstlv
>GALLO_DN2312_c0_g1.p1 caprin-1 [Mytilus galloprovincialis]
mpaastkaekqvnsdagdpmkqilavlekkvrnlekrkgkldayrekqdkgiplekdqqvavdkynevdqnlifaqelmk
qflsinadaekynkkhakkeklerqtaelkrvkemlrvqnlldglgsdqvrsdfqkgrhgavvlseenlnqlddlyklin
psreadkdhlaqlttaadhvvnlidakekevvgttykvlkaliddisgcgyfeqalkeetaeecnteqefvvvnaqevpe
pdsvevqsalppdvseeqpemttengqppmnnlqdpdsfflrssngnnnttrcilptpatiprnslfstrql
>GALLO_DN2312_c0_g1.p2 caprin-1 [Mytilus galloprovincialis]
mesphmdpavvaahpmpgrpqsrqtdsgmsqtftnsgyggdvhqqqqtpslsqtaetpqsysqpghssqsygqnsdslfs
edtisqkvlgqsvpdstisqfelhsqmppgrdsnqqnsqsaesqdkkftmnpnagvfqsqlysashpdgedsqqneqseg
gnfqssnsyrgnqwksrggrggdrggmsngyrdrnnrgseggnyrggnrggyqgypprdnyrpdgyqgyngsysrdrdgg
fkrgqsrggprgagrgaprggrgsgsgghrggssggfgkpqaqqvs
>GALLO_DN23131_c0_g1.p1 Hypothetical predicted protein [Mytilus galloprovincialis]
mglficifggiltsllvllllslerflcivyphfhgririrhvilcsilaylvglsyavipfilknnwdryhlcvldvfp
fefsiaeqvsgiviittivtinvivyktalsqaakinvllknvqhrhtrsrklrqkgkafvtvfllsgisavcwipllvv
falesdpnlpekfrwiftqllyvpvavnssvtaiiighrnrhfrdaiksmycrkqheciqnstytf
>GALLO_DN23132_c0_g1.p1 adenylate cyclase, terminal-differentiation specific-like [Crassostrea virginica]
ipsygprafdstlsynqpsdlppisthaslqhipshlmeashqqlrslnatdvrqqmssnvstqqmpsyassqqmspnvs
lqhmplnvssqymplnlssqhmppnvssqhmppnaslqymppnvssqqmpqnispqqmppnissqqmppnvltqqhmmlp
prsiqsvqssqfqgasispvrigsnvgmpsvqfssphsqmspgqqqridkskdit
>GALLO_DN23133_c0_g1.p1 monoacylglycerol lipase ABHD6-like isoform X1 [Gigantopelta aegis]
sdpihvvglsmggalagvfsaeypdmvdrvtmmcpamrtpietdvavkireivqsildtgkddalhacplipktpdemql
lldfaqfhkpifmpkqiiqgavdmrrpynkyyyrlfkalamlensqllekisdtitvpthlvwgeedqvihvsgaeilkg
klpnlqqvdiiprcghainldrp
>GALLO_DN2313_c0_g1.p1 laminin, alpha 3/5 [Mytilus galloprovincialis]
megqncdlcevpssegtirstkehpaefaidgterwwqspplsrdlkynevnltinlgqefhvayifikmansprpgvwa
lersldfgktfqpwqyfadtpsdcikffntpadqeiaeddsvicttefskivplengeivvslvnnrpnaknftfseklq
dwtqatnvrlrllrtktllghlmavarqdptvtrryfysikdislggrcvcnghaescdrdpnnprlltckcqhntcgeq
cntccpgfvqkswmpakaghpfvcepcecyghtndciydaevdrlkqsvdvygnyvgggvcqncrdhtegtncdkcvagf
yrpagvdkaardacrpcvcdlkfstgdceeetgrckcrpeyvgqdcdscnigfygypdcipcdcdfygtdgnictvgsvg
ggqcpckqnfdgqkcdmcllgfynfpdciacecdtrgsrsnvcdvttgqcsceanyngkncnecadgyydfpsctlcdcd
qsgahpeicdkvtgqclcqdnfveprcdsckpsfyrypiceacncnavgsdseicelgsgqcpcglnfaglrcehcaagy
yrypdcspcncdrygsyrqscdqisgqcecrdtfegltcsrcrenffnfpkceacncnpagamevpgyplggcgqvpvgq
lceckenvrghicdeckpgyygldrnnprgcrpcdchvpgtasglhvcdpgsgqcvckvsvrgqrcdvcqdgfhsldren
sfgcvacncdtggsmshvcnkrtgqcpckprvqglkcqsptdlhyipslhqfiyeiedgytpdgsrirygfdetifpdfs
wrgyailnyvqpeviidlqirkpslyriiyrylnpsdqsitgevmlkpqqaeintpqmsqvlfppndnpsfvtvgsggsm
hdfvldpgnwmvslkssenvmldymvlipqayyeatvlsedvtrpctipndggpcvlynytdianfptvfgengyildvd
gnktptnvftdvvitnelglnalgqldknqkdlnlnlavpnpgdyvlvlnyftfannsqnldvkvktgdedydgdvviyr
cqysvlcrqvitdvngmpmvvnikdnadilltgddnvnvaigsvtaipyeqwshgfirpqiiciringicitsryfipvg
svridfedppnedlevdrfnfpkglyevdpniglvrlnqqqtnitiegmirdpgrffflvhfympgevgidipvnihvdn
qdysgmfrprfcptlsgcrglitfdddlrnkviggtdgkirisfnntsgktiwvdyvlvipsssydskhlnlqpidhsve
flkecigpgfelinnsqfckdgvftlttdfnngaiscdcnydgslsfdcnqfggqcqcrqnvigrrcelceegyygfprc
ikcdcpfgtchpvtgdcicppnvvgarcdqcapatygydslvgcteckcnidgivygdlncdqttggcnckeniinrkcd
hckigyhtfpaceqcncnelgtiesvcdamsgqceckknvappycdrcqpgsyhldprnpegclecfcfgttrtcqstvm
ywddvedmsswdvtnvqegalreagtiiavldavnktidpnqpmywiapapylgnklrsyggklkfqsiymlpredptis
eqmtanmdviikgnnmtiyhtytsvpqpstmfnyqveisenkfrdadtglsitreqlydilvdvdalhivanhysspgea
rlmdvkmeyatedgagdqavsveqcqcpvgytgtscesceagfyrikstpylgtcvpcrcnghadtcdsltgvcetcrdn
tfgdhcdqclpghygdaatgpcqicscplptasnnfatscdvynnqlysceckegytgtycercapgyfgnpnqegstcq
pcqcsgnidmndpyacdvatgeclrclnntvgpqcsqcrdwyygdamedkncaacqcdqcgseycerdngqctckpnvig
qgceqcapntygfdqcggcrdcncevasvsaqcdmvsgdcncqpgvegrycdvciegywnyavdgcqkcncefdgaitcd
rqsgrcqclpgvtgptcdrcldrwvlipqkgcqecdncvhiliddvealdselggltanlagvsagvsahnrlkrinesa
ialgpevadlysdprdleltplrqelselevqanngngkasslvitgdavqeessrllesaletegttneldqirletvq
yienvlerilqgikltnisnyvtvsqqimdeiisrnfskdaeecnaekmaaitmtfslrgyvvktdnganhtsitraavd
rigarlydlqngsrlsvldaedai
>GALLO_DN2313_c0_g1.p7 laminin, alpha 1/2 [Mytilus galloprovincialis]
mlkmpfsrlsvldaedainmaedirtvlmatlqstiddikmhgsdtemvldmsrdliekalvalqhtknwtkeleenssk
mddalvklsdrtdslkmgavtvqrv
>GALLO_DN2313_c0_g1.p2 LAMA3_5 [Mytilus edulis]
mgrdsssnainaaqsygdivmaiddayaaailavnasdeafmksngvgetsatsknqsmillmeaktsmarteqelsgrl
edakqetekvkdlnaqvsnelneiqgdlpfgnvgqraqdaqqkateaeqkainarnkistilsklpedkrkvetlatdtv
ntnkatndameqityvsenvpqieklvndlnvqkntvqelqdrvianitelkekiklardeanrirvgleflgnttvtlr
npenineagsftrlsmyiqttqkdallayvggdhipgrpvipdymsvelrngqtvfrfnlgaqegpteivhpwdlsdggw
yniiverigkvgtltlrkendlgnvdvedvkgeaqgtftvleldpdttkfyvggvpygvslppgigygsyqgimeevmwd
erpmglwnfvdgennyvgaqernkltgvisngfrfdgrgyvtvsakaigfrpnkegdlilkfktyaqnglilymgknrdf
vslemrdghvfyqydlggmpaklmsnktyndgqwhtieaqrietngflkvdevdgvsgtspgnlkelayedsifiggyne
fltpvdkyvssigfdgcvkdvqfdatiwdlnkntralgvlpgcpakirrtanfastghvamvtdsigenfdvtfkmktlt
nnslllyagnnakdevfsvsvvngriivtsdagndlttiesdvsskyndgewhylslmkmgkklmmniddremvnrmskg
ddssvttnpvlyfggfdgilpdalvgstnpfvgcisdvtvnnkflnfasipnqnvrgakfsdcpmvqagakieepvirtt
ptpsglttpagpeepvqcvlpnptslgapsdmgeghffgkspysyfeydqlpsglrvksefevrlkttsgngvvfyasdv
rhtdflslfmkegkvifsfdcgtgeaviaspqtyndgqwhtvkfmrnlkqgameidgvriiegdglskgsarslnvkppy
yvggmpddkeytkkvgrnlmgvstafqgciadltlsgksmptpvvendvrrcytadyesgsfffnnggyvqlddtfsvgv
ditislevrprsltgvllsvhadnggdflllqmvngeliltadngggefstrytpqvtnklcdsqwhkieatkaknvllm
kvdgedvphgegkpgsssaetknplyiggvpdferdgmladsnligcmrnlmiddkpryisggvangdvnldacpvd
>GALLO_DN23144_c0_g2.p1 tigger transposable element-derived protein 6-like [Gigantopelta aegis]
wvrnankrkksfnakvlqkkareiaedlgiaafkrsttwverlkarnkevvydkfkevrkvftltlerkaeliaavdqss
rskrklaeeygiapstlsgimvnr
>GALLO_DN23145_c0_g1.p1 eIF-2-alpha kinase activator GCN1,Protein ILITYHIA [Mytilus edulis]
maehaaissadilkkfaqnvtnpstkerleslndvalcsskqdlpenavkgilkylvqsvgayqdaksrravlkiiqilt
kafpavvvkntaivlssksslqtnvvnashslsgeslyalawicvvlkeiyrnkaqvpsddikqlvsvqcgfvygalaag
nkyiskavykkmvhvfksgdkvpeeygqmlqnvepsmfvlsaasvlmkylynkrnqelmkylynkrnq
>GALLO_DN23150_c0_g1.p1 uncharacterized threonine-rich GPI-anchored glycoprotein PJ4664.02-like [Pomacea canaliculata]
mnfgigsplhsgfwywftlngmdsgfgspliansgidspltvdsgigspsivdsgtvspsmadssigspsgkwtlvfvhl
qkrtlvlvhlqkwtlvgspsgidsgigsplivdfdigspliadsgigspliadsgigwpsgmdsgiggidspstvdsgig
sywfafnsrfwywftfnsgfwywftfnsgfwywltfnsrfwswltfrnelwywftftsrfwywfnwftfnsrfwywlafr
nglrywfnfnsvfnsgf
>GALLO_DN23154_c0_g1.p1 three prime repair exonuclease 1 [Mytilus galloprovincialis]
sssqpssrvttpldsllqttdlsqslnlnrktplgqpipetacsnmkekvrqlkrkcdasfdrgpsvakavrkrlfqsdp
idiaslnkevksesgnrnfagskpstleklvsakrfkpevetvkkrlnfdsdedddstdsslncstdyemlernsaipvn
ghaideksnftcdvnenvkqgptsyfsnlnsqgslkdedlvnaieqvenkvptfgmdglesespthcpnfvdvptt
>GALLO_DN23154_c0_g2.p1 three-prime repair exonuclease 1-like [Haliotis rubra]
cvtpkkaeiiqvdvqttnettpvkntlpvkselkytpvtqlarftekvqlntpkssrmneqlkqlsagstanvgnhlsss
fsafvtasysntttvnssafgfpkwvsyslpniykrtfgcepaishtaeddckallqcvkrkspdfirwvd
>GALLO_DN23155_c0_g1.p1 RCAN2 [Mytilus edulis]
mpkalkesieperldnrwdimeiednishaedvgtgasmerefmedntftdlpnalivtnvaecvfddedaktkledvfr
vfdedasfqylkcfrrvrvnyilpdaavkarihlhetqicgqvskcffvqpihtsggnsphlklppltkqflisppaspp
ldwepvheaepvinfdllhamanlapgqshelhppsdkhpaivvhicedssdpdmnqppkiiqtrrpp
>GALLO_DN23156_c0_g1.p1 renal tumor antigen [Mytilus galloprovincialis]
msssnaeeqsfsklmagallmdsdndllcnwpdgattsngsafvkaersdhfqstpsiepwsiqnqvpdfsthssypylp
qnngtfhaqvpngrmhnifgpsydldslkplhdqfrqkyg
>GALLO_DN23156_c0_g3.p1 renal tumor antigen [Mytilus galloprovincialis]
kygnysnekypdfnvalkaeicdrkwkpcsfnsttelyenlsksvtsssdetysqksfkqheskltqlgipnrpedplkn
klppfdfgesdsdskasgsg
>GALLO_DN23157_c0_g1.p1 Hypothetical predicted protein [Mytilus galloprovincialis]
eivadmcsyyvgvsacmkatiyhyigkycparqfqvaksyqivtsavcskiaedleamvqcanhdngilvtfascmygay
sfikahpgrhpasmidryrdcfyqfescpkqmmtwdtinmfneyhndisfll
>GALLO_DN23160_c0_g1.p1 Hypothetical predicted protein [Mytilus galloprovincialis]
strtttellcisakdfveifmsggihgfrnpeqesfmrnipflkewpiellptnpkacmfhffnrgqvlvrdsnrsdwiy
ivksgslsvfkklktveaqkagnkqwndrvrtpege
>GALLO_DN23169_c0_g2.p1 Hypothetical predicted protein [Mytilus galloprovincialis]
eeyqtalltepgdmdlrtlsdaiqlsgealtkdprqlasqmvgrlqgvlakdvptspgdprkypflhtfmnqakvpsvls
lipsigcltqpggvlfdllsghtdpitavtlttdglkaltcskdntmklwdlrtgkvmrtienvgtsvrmirpamnnali
vtvegsvikvwnirynelvlvidkyvdppeigiagegkylcalfdgsnmlrtwnlsk
>GALLO_DN2316_c0_g1.p1 PIK3C3 [Mytilus coruscus]
msitmiysillspyvhyndlqytviyfekggdepyqyrtqaeivcvpdpeiltenlveskhhklarslhsgptdrdmkpd
aktrdqlnaivgfpptkmltseeqdlvwkfrfylssqkkaltkflkcvnwkmpqeakqaielmsrwspmdaddalellsp
afthptvrkyavsrlrqsddedlflylfqlvqalryedfdkikhdtdqittrresicdtsdrdrthtmltragshdsiid
alggvspkqeespeiklskesdlasflieracdnsilanyfywyvsvecendestakeqrvnemylcimkrfsqalvkgg
qecrlkratlarqqmfierlvsmvkavtresgnrkkkierlrallqdpevtkinfasfddlplpldpnvkvngicvekat
llksalmpcrltfktstgseyvtmfkhgddlrqdqlilqiitlmdkllqtenldlkltpykvlatsskhgfvqmieeclp
laellatdgtihnflkkhapmegavygispevidnyikscagycvvtyllgvgdrhldnllltkngklfhvdfgyilgrd
pkvlpppmrlsremvdamggtnsdhfhdfkkhcytsflalrrsanlrskgssptnetqqry
>GALLO_DN2316_c0_g1.p2 PIK3C3 [Mytilus coruscus]
esgmteltdrfnyvyscdldvnvqikigtlegerqrpsyqellndpmlkfsgayqeghsdlyvtcriysdgrplslavst
sykafstrwnwnewitlplkfsdlprnammamtiwdiygtnkaipvggtaislfgkrgtfrkgmidlkvwpnveadpqnh
sttpgktkdtndqmsrlaklskkhrdghmvkvdwldrltfreielinekqkrdsnfmylmielhcytsflalrrsanlpi
kesysg
>GALLO_DN23171_c1_g1.p1 receptor-type tyrosine-protein phosphatase T-like [Biomphalaria glabrata]
mghcptecspgwrgthcnipcsegfygddckdrcghchnktacdpvngkcligcqdgyhglqcravnsrevvmsggvigc
lvgvvvvialivvtcslrhymakrarksdkqmdvvynnagniiaetepevqlemtngdidndyynvgreargipvssmke
hlrrlecdssryknefedlrndvpvfphkagqkaenkaknrflttfpydhsrvalkplhgeaesdyinanfidsvesrkv
yiaaqgpnrltvrdfwrmiwqekvgllvmlanvyedgkvkcekywpktkpl
>GALLO_DN23171_c1_g4.p1 Hypothetical predicted protein [Mytilus galloprovincialis]
mstytvrhmtvgnvktsetrkviqyhftgwpdhgipdtmelvefhrkvmstkspqrgpllvhcsagvgrtgtfigldalf
kygtksthvdiqdfvrkmrecrmtmvqnveqyrllhvalleafnyrhtsinrteftkkyeeikhdnkyllkdefkqltdi
kpshsnpecsaslcqdniqknraldvlpvdryrpflsthipgtndyingvilpsysrggyyivtqtplvntvvdfwrllf
dhecktivslnlldeeqeetgvwwpserrtgrnwcmvai
>GALLO_DN23176_c0_g1.p1 ryanodine receptor 2 [Mytilus galloprovincialis]
deseadiedfllksleveegptdeavkwqkvlyrkiggstdmqldqckvidrilsmakvmhglhtvehpsashksawrkv
istqrkravmacfrmvplhslprhrainlflkcyrgqwlnteeyekkiliedv
>GALLO_DN2317_c0_g1.p1 gamma-tubulin complex component 6 [Mytilus galloprovincialis]
mttctesvpslvkelcenclkrdpqrafltqptetrehinrtlqrkvydtvfgylrsqqriddkgkderinilsfilqlr
ykrkfdeanrleslfdsllgdeedsveqesirsvltllvalaefpnqtdkevvgygetkypvvrpeqtdtlvlpwgpqcy
gdchvtqpdnkfymhypleifmadpvrqpepftkifqvtpgtdlqgnslfnvkgylndqhermttgtlfgglvqgkftsl
edklelpdlpddedsgmfeiripsvqsidkmvlddkastgidtmscsivsqdsgidtsiwedclshvvskhytwetskcg
pgstekmpyiteagpealdewynmkrreinilcpsvvlpprrlvtqrqlcqniisvmlgipsvtfelyaavgtfcikegt
hftgitpqslnnicqdfmecgaiyirlnyfslpqtmdsfykkglifqafigairkvlqhyravvlsikenmtvlrmkfqe
ri
>GALLO_DN2317_c0_g1.p5 gamma-tubulin complex component 6 [Mytilus galloprovincialis]
mqhfvkvmqgyvasqiihvswkefteslttdvkdlddlhrihseylnktifrcllnkkaspvmkiiqdifslilkfrvql
inaewytdpesgqlthtnfanmvslykafreysvflfkvvyklsvrgyqphlqelllrlnfndyykdr
>GALLO_DN2317_c0_g1.p2 gamma-tubulin complex component 6 [Mytilus galloprovincialis]
mvtysseemeaikvqcdmyvskmkqianqitmsreekkaraekakqdlirkarevaerelkeyqdkvlavkkkvderkrk
qfeflkdqmktdlqrrasvkeadkeedrqfiarvtraeealtekeielerktkeeieeyysklteeaafreqkalwrvrr
akldldrinflqhdnthwstemeanpepkkaedfpdtvalpawadkglsrqkpkvvddstlpkwavkggvqmpdwardel
adeesvfenlneekspskqlptagrpstprmkrlpsprvktgiklndsfsasaeteeidsrsgiqtykhanatketegve
kdkysvrlvgemhatkesnqedeykrhikvredrhatketesnddkirphikpnlmmsstmestnvqentkestniqetn
fpklkrnkdmdsnteseaaiwkikkqsvfghpsqmtkslvillk
>GALLO_DN2317_c0_g1.p3 gamma-tubulin complex component 6 [Mytilus galloprovincialis]
mtkldsveiaapklkrslhfhasleselrdfgikpririsknmyaskesepsvikrlrikkseqmwatkesemidhdalr
lekfksinvyghssdstvqkllygdkhnrsydetdtkgftvvftevqvlekftyedqfdhlehepavdllsssvstlygg
fgdyginlrsnvdiykymplpelfkhsvtkplstgtiqtfcnkasqitnfpskqecyrlfhsrtpdrrtfpgsekifidg
rwrlftvf
>GALLO_DN2317_c0_g1.p4 gamma-tubulin complex component 6 [Mytilus galloprovincialis]
mtvlrmkfqchqlfkqmrflarlcqceeqfdphadlqfpsgiellsyvyketlesassdsypmmlsilqttcapyllcle
dwiyhgryrdiygefmiqvnedyiqfrdkhywthgftlttsevmdsvplflrdyakkifscgksvnllktccpdhflcql
edfeiprimvtsvsvrrf
>GALLO_DN2317_c0_g1.p6 gamma-tubulin complex component 6 [Mytilus galloprovincialis]
mgdgdfsqffsdllfdklssnpkpremlnpvflngvltkslrssmhaddvyadnlsfaikyvpqvlqqtahdtldclelr
ykvvwplnivitdslickyskvfsfmlqlkrivwslkdvwhrlkrgaiihkagnsvqfrqlql
>GALLO_DN23180_c0_g1.p1 Hypothetical predicted protein [Mytilus galloprovincialis]
nsisssvsdylsvehlglilnrlaeqekmvvdrtflpsfkagepnliicpqseiyntvlsvysheddrplpqsdevllct
pqttldmieifwrrslfadnskvhclvnadlldydvsdrgertl
>GALLO_DN23183_c0_g1.p1 Hypothetical predicted protein [Mytilus galloprovincialis]
mtnqqrnivenryggsplktytcndkptmkycgeedefmyiyltskqpnnlqnvqvklqieavmtynyyrtigiiigcvi
ggivlisvivgvilcytcrgrrsagqvmnpgtgitmaqyqspnasypsqptgnyapppgsyptqptgnypvqptgypsqq
tgndtsntpsapgftgysynspppadtdfskt
>GALLO_DN23185_c0_g1.p1 growth hormone secretagogue receptor type 1-like isoform X4 [Mizuhopecten yessoensis]
menttlfenlttrdflsniseiarpstteillrfepysvyidrivspiwyiiglfgnpisakvwlgrksrknssaiylgl
laivhmfqliihfvfveltytwdiptnnkpvlcetlnvlsiipqylapllvlgftveryiavchpfkketfctvrraiiv
iacltalsvgfacvqadlwtyypiykecfskdgnqkfqtiwtasteimfflvvplcvlmfnilvireikritshgpavta
ggsqtstvtllsvsfyfictllpasvvyaiqnempngkmenllsleriesdpvwlsfftyiairkvveeiclsnsacyff
iyyitgkyyrqqvnsflmidkccrkfsdkdstlscektkyslvstngngmhatqi
>GALLO_DN23187_c0_g1.p1 Hypothetical predicted protein [Mytilus galloprovincialis]
mspafsvffviilcnsvsivqgviclfyhlksdcdyrldgfamsriqatinecndpvditlriscekpkldwsrtftgai
dteelpgywqkiylqvkqqyssnskkygiqvtvlsekfknveimnstlklygescsvlnerakiavailgtlaglavici
ivviilkkrrdralsylstpplvqnaehpentfhansinggmsdettyqnrpdfqdmvtysgltrndhqrf
>GALLO_DN2318_c0_g1.p1 ALDH8A1 [Mytilus coruscus]
mvnlflqshiltagefvptnshidsfdpstgsvwakipdsdetdinkavdaakkafqkwsstpvqersrimlkiadrlet
qlqsfaeqeshdqgkpiwlakavdipravhnirtfatsilhdtnkssvmdgvdafnytikhpvgvaglispwnlplyllt
fklapaiaagntvvakpsemtsvtawmlakifnecglppgvvnlvfgvgpkageaivkhpdiplvsftggtatakrlras
aapfckklslevsccpllellqpnv
>GALLO_DN2318_c0_g1.p2 ALDH8A1 [Mytilus coruscus]
mnlqdknkqgyfmrptivtdvsddsnrciqmyltililtnlvdsrlikeeifgpvtcvmpfdteeevirrelttssmvcv
plcgqqmlqyyieclghyrleqcglidglivsgygl
>GALLO_DN23192_c0_g3.p1 N-acetylgalactosaminyltransferase 7-like isoform X1 [Mizuhopecten yessoensis]
mryhirkksaikigvavlalifilpflisklegsssesealmkrmrkrkgvhhdtgipvkndvvqnvvenpmeakdlkpv
epqrkfgptavlkpgvlgnfepkekpaksgpgeggqavytsmeeklradqsvreygfnmvnsdkiamdraipdtrldeck
ywqypedlptasvilvfhnegwstlvrtvhsvidtspshllhevvmvddfsekehlkgkleeyikqfngkvklyrnkerl
gligtrtrgaelstgdvivfldahcecnknwlvpllarikydrtimavptidgidwdnfgyhpvystthhrgifewgfly
kesqvpkqeldrrqhnsepyrapthagglfamdrkyffemgaydpglkiwggenfelsfklwqcggsiewvpcsrvghiy
rnhmpygfgkvdvkipviqlnymrvvavwldpefqeyfytrepgvrgypigdvskqlqfkkehncksfkwfmenvayevy
ekfpplppnkawgefklegsnkcwdvmgqqvgggpigqsychhyggnqlfrlntkgqigvgercikasggstlhlhfcdv
qptgpwswdentgvireqhhdkcvegmtdgklllqrcepgkasqkwqineiytwkr
>GALLO_DN23194_c0_g2.p1 RNF115_126 [Mytilus edulis]
emaeaavntlpvskfychscseeinpklpdytcpkcengfieeiteseespnnsspqeiidpasnfaeiwgraflenfqq
qvsgvsqdrpqrssnsedrtesdsedtdtdhpsvmrrngpvpftriqlrtrnnqqsqnprqvpylqgllqmfidrlsdah
gpalnfipmmhgnpgdyawgvhgldnivtqllnqlegsgpapaekskidslpsikitpklvdkgahcaicfedfsldeev
krlpcdhyyhndcivkwlemhgtcpvcrkdlngvdsslqdnypnpvdifdsnlatsqnnnteeddds
>GALLO_DN23197_c0_g1.p1 probable E3 ubiquitin-protein ligase HERC1 isoform X3 [Mizuhopecten yessoensis]
pllfslsggtthmsyimpsadwklqedqlslvlqmssgnlmrlitltagvyadklgsgviqgvldllwrqlqslcnveqq
mikcitaktdcntkysptvqgdfllflqrvastrtiq
>GALLO_DN2319_c0_g1.p1 glutaredoxin-2, mitochondrial-like [Mizuhopecten yessoensis]
mgsqqssspsqnkpptfdteehkfifdnvhnncvtvfsktscihctntkklfneigvpykaieinkmesghkvqevladi
tkqntvprvfvngeciggasdtralhqagqllrmiqkckik
>GALLO_DN231_c0_g1.p1 pre-mRNA-splicing factor RBM22-like [Pomacea canaliculata]
erkematskgantynrqnwedsefpilcqtclgdnpyirmmkekygkeckicvrpftvfrwcpgarmrykktevcqtcsk
iknicqtclldleyglpvqvrdaalkiqdnmpksdvnkefytqnmedkmaqdglnsssalgkamapsdmllklarttpyy
krnrphicsfwvkgeckrgeecpyrhdkptdpddpladqnikdrfygmndpvaeklmrrysdmpkltppddktittlyvg
nlgekieeselkdqfyqfgeirsvnivtkqqcafvqfttraaaetaaeksfnklilggrrltikwgksqaqqgapvkkdg
eedeaelepvpglpgarartcprtswsftsasrgdcpq
>GALLO_DN231_c0_g2.p1 la-related protein 4 [Mytilus galloprovincialis]
msdnqpisghhsyqsqsrrtldnnanhshmspvidnnnipagrqseipsryksrrkpplnggpklnnmkdkpepqfdfes
snfpplgggpgttsastsstsnevfesklsdvvkgtakpqakpqtnasqpqpvspvapprpatppqqpqkdhsnnsssam
ngtsaissqsstptrvpspppvspqksqktaiveppqqqkvievvqtpvkvtpvsstpvktaereratfqtdrerpspak
lsyaqmvqrkgsekeegsgaegkpddlsdnsgnespqcsrktlkeqsqtqkpaprtpskehgrrefepkeqrhgggrrpa
kenridrrgdrrrsdrndregsrssvssak
>GALLO_DN23201_c0_g2.p1 DNAH [Mytilus coruscus]
illptitpsdhelnknkghyvhnrskkghvevfqvnpkcvtlgelygeidsntlewhdgligsatrkfssdptllktedg
tstrpvsrltalstpnppkeaetesdmeeekkeqnlhiewkwlvldgpvdtl
>GALLO_DN23209_c0_g1.p1 zinc transporter ZIP13-like [Haliotis rufescens]
lheiphevgdfaillrsgfdrwkaakaqlltatgalvgamtalladsakaagdstawilpftsggfiyialvtvvpdllq
ethakesmkqllclcagiscmyg
>GALLO_DN23209_c0_g2.p1 SLC39A13 [Mytilus edulis]
mtvtsqylltfticfiliglsngeihraksphiksngrntrttsaesnvannfeersnsnsnimdgernmsevwifsvcg
siavglsgifplliipieagpalkhgaaanklklllsfavggllgdvflhllpeawesldknshdhgghlsvglwvlagi
ltflvlekafakegefdhlgdeceeeevlaekqskntntkhknlrnrdkhksnkttengsvqengksvpqsknikkktgt
veqqykqqqngghvqlskntekpqdikisgylnlfanvidnfthglavggsfivsnkvgfitllaillhe
>GALLO_DN2320_c0_g1.p1 succinate dehydrogenase [ubiquinone] flavoprotein subunit, mitochondrial-like [Crassostrea virginica]
srmastlklsahiskagplqklflktgqplaavqrnfsfkvngrnsdaksstgsqisrdypvvdhkydavvvgaggaglr
aafglanegfktacitklfptrshtvaaqgginaalghmeedhwtyhfydtvkgsdwlgdqdaihymceeapkavielen
ygmpfsrlengkiyqrafggqstkfgkggqahrcccvadrtghsllhtlygrslaydtkyfieyfamdlimedgecrgvi
alnledgtihrfhskntilatggygrayfsctsahtctgdgtamvaraglqnedmefvqfhptgiygagclitegsrgeg
gylinsegerymeryaptakdlasrdvvsrsstieiregrgvgpekdhvylqlshlpaevlktrlpgisetamifagvdv
trdpipvlptvhynmggvptnykgqaivyndgkdqvvpglyacgeaacasvhganrlganslldlvvfgracantiieen
kpgetigpisqnagefsvanldkvrnanggtttaelrlamqkamqnnaavfrdgpvleegvkklgelyqqmddlkitdrg
miwntdlvetlelqnlminavqtmvsacerkesrgahsredfkdrideydyskpvegqkkkpfeehwrkhtmvkteiesg
ktelsyrpviddtlnleecpmvppavrsy
>GALLO_DN23215_c0_g1.p1 huntingtin isoform X1 [Octopus sinensis]
hlsqtgalitllidkflnthhlavsricdtiscrrvellladnveearmqlpledldklfrfmethsltkrharllsllk
kfrckispddnvsfstlkkfrckispddnvsfsidrphpitlpdkvtdilpnkecfisvvkeqcyrpdcdtrecahllkq
ldyadilsltmtkefslsilreclylgayqtmmkdnetvvvldnegnrvllepefdplfqaaql
>GALLO_DN23215_c0_g3.p1 huntingtin [Mytilus galloprovincialis]
mescdflmiqlsqlllyithmfqsgmfrkvatcsmqissqespdclynikqlnqyflsfsmtsptltlqwcnilillnfd
dqilwsdvmqtpkrylkpgmsqslnlesplspltqccnleilrqgglvlfcdyvcenlsdaeqltwlvinhvgdlielvq
espvldfvsaihrnpaa
>GALLO_DN2321_c0_g1.p3 putative inhibitor of apoptosis isoform X1 [Mizuhopecten yessoensis]
mtdtaipgrnfnsvsftgnagnffnqntqsdvdsrtttfnnsqnsrrgpkypqysitcirlstfqtwptsiqqhpetmae
agfyytgnndhvrcfhcgigl
>GALLO_DN2321_c0_g1.p1 baculoviral IAP repeat-containing protein 3-like isoform X2 [Crassostrea virginica]
mgylpkvirivvdrvlkekgwssmssrslmeeiykiedsgeipksqlsvpmnskfkhslvsmkkgsnfvpqvdvkkisqr
sedtgkdflpsgkpptkaekknplltdaaqsiltmgylpkviktvvdkvlrekgwtgmssrslmeeiykieengerpkse
ltipmssnlkssvvsmkksmkvlpridvkkiasmkktmkvlpkidvkkivqenqemkeqtqckiccempvsivflpcghl
sscsqcapavftlwsfivlfpmcprleilscmqvrnqrfrqspvqitkacsnlsainvsffrseikgsvkvqfkk
>GALLO_DN2321_c0_g1.p2 baculoviral IAP repeat-containing protein 3-like isoform X2 [Crassostrea virginica]
mvsrmfnwdsednpfveharwspfveharwsafrmsvlhqecqflkdkkgldfiatvqdavrrvqleealntdgiaqtfd
snnsdyeedgiarsedkgrdflpsgkpptkaekknplltdaaqsiltmgflpkvirivvdrvlkekawngmsarnlmeem
tkigmsvsqrqergyldfiatvqdavrldfiatvqdavrrvqmeealntdgvaetfendyeedgnvqkstngggiehrwc
srdc
>GALLO_DN23220_c0_g2.p1 centrosomal protein of 290 kDa-like [Ostrea edulis]
mpplewdkvmsakvaslsddqieefyesmidfkvddvvetgklqklfdvakvvmkskhevgeevlktmeeeakeaatkdk
qaqskmkelekkvaelgkygpetggaaggtarvlrenvselerqnedlqseikdlrkdlasekiaaekyseriselekdm
kdlrqdndqmrqditdykmqlqsqasgmatrrgdeadfreklakrnhelaeameelqnltdaneaferqiadlqrnldda
vnqmdkttedylklkkvleqsdavtdklreendvlnaqvadlneqvqsktdaddaimvavnekieewreilsqkdavive
lqgknfalnenliaatmdtdk
>GALLO_DN23220_c0_g3.p1 Hypothetical predicted protein [Mytilus galloprovincialis]
mvtgaipmfmtqkretewrslrlafmvcsiigasaivptigvlglaglhfrrallpwavktwaisvaimitafltfvlti
vscsyslcrapkpekkqtpttiyvanvipgqvpgyqfpmgyqpnpyqlgqmpmqftkagqvpgcaasgyplcpigpygmv
qqslsdgssqkandknlcpigpygmvqqslsdgssqkandknlcpigpygmv
>GALLO_DN2322_c0_g1.p1 large subunit ribosomal protein L9e [Mytilus galloprovincialis]
mkilnsnqsvvipegltgkvrsrkvtitgprgtlvrefrhlavdismpksntiqvekwfgkrkelaavrtvcshidnmik
gvtkgylykmrsvyahfpinvvlldngtaveirnflgekfnrkvnmlsgvtikastakdefllegndielvsrsaaliqq
sttvkdkdirkfldgiyvsekttae
>GALLO_DN23231_c0_g1.p1 F-box and WD repeat domain containing protein 10B-like [Ostrea edulis]
egvalhgpdkevyatqcdviptkvkvrtslhqkttkktvpngrvirpvsasasrrhpppeeekgrpitapslrrpgtcfs
vpstispampgasppkrhdgisstayetnivpmcmyppdmkeklaqllqekrkalgheilrtrsesslggrvgqfsdplr
shvkfelrtyeqekgfvdsieksnl
>GALLO_DN23235_c0_g1.p1 Hypothetical predicted protein [Mytilus galloprovincialis]
rilpdsckvrssigcntltqcslhvtfhlskslvkgeyliywringtktnsnfteveykgpcmspsicammvtatlklpr
tteaygmytvklyndreqvqcstpvcknciiddqqgeedhtvstdtpnniyiyiiagsvlmlmtviisctivlhvvrkka
grrpveiqtrptsiisndqvsadepsvavsnhtyasvqlsvpsryqgllsrnvsrhhynnprfqdiqdesqgdsafastl
tmlssdqnnanqrterteepqltripinilvsrleqiqtnqsmpnllvhdyqnirrtrrlt
>GALLO_DN23236_c0_g1.p1 CASP2 [Mytilus edulis]
mkikmikcnrqqiisnnpdcysmdgnprgkliiinimsfdnhgipsrdkqahdlsatslsllfkqlkfkidiktdinkke
lldlitaeqqspetydcfamvilshglgdlifmkdgeplkmqnimdqfdtencpklkgkpklffihacpsdsgeqdntem
snifplihedhhtltkadiflaratkydpivsnteskgfwfiqafvhimkyrghhdhllirnprvsgsskrlft
>GALLO_DN2323_c0_g1.p2 Hypothetical predicted protein [Mytilus galloprovincialis]
mvtctqnvsspekstseskfsesslvkgvvcrstiipstdaskslstqptslgdyidkivtnkslvemykkegyptegse
kdihfysksedstdacpegrntiislkcdqkmedwrek
>GALLO_DN2323_c0_g1.p1 Hypothetical predicted protein [Mytilus galloprovincialis]
mlklafilflfgpsfqldlptchqgdyhfeytecdsnggrwrvqvpkkpnsctggaphpavrgkscdftcdkgqyldisg
dqeckhcqsgtfslgdgirfenwekipegftstaesfrfrhfemgegededtvncssnaftakgsylsvtpgdcnaqlty
svnlvktgsvlfefqypeesegsalfhftiqndqcesdldhshknqwpsktksgawghvgtklekglnvlkwrvvgigsd
rskktvapvlirkievtgvgftsvcapcksgtyssegseictpckpntfskpgadmckpcnpateysyegagvctqrppc
tkddyyqiqlpcvngktqksfewiqpqicrkdvpesiqlpgktdaedcppcnpgmflsktagcqycpddqmsdgktpcqk
cpastspdfnlemnwfntmpnnmssecilfsddtckynsswvpmgdhlvthfgrsedaylllmqtvsgfrtaeskdhrqi
vgtisfefstqctgrcefvflveydghsdvkkewsgtkgkthfsfdvsksgpmtfswafqrsyighltnghvaendlarm
ysikitnsldggavgckkcpkgvvdnrkspvarcvpcpgvfpvqlvttlmytvtlqlvrlvlqiqssdqlmpgekiivwn
adrvlrlqlqeisvslivhlltrranfmtsps
>GALLO_DN23245_c0_g1.p1 unnamed protein product [Mytilus edulis]
ststnerlknsketskslssvkqrstdlskdrllslslssfsikewttlnseslkrrdytvrvgedsninteplkrtenv
kmnpfsktkteneeydmmrkggvvkdgfmkatseelefedifpeervefdeeiellnflhdtsrpkldaehyfnssaees
ddlsyvdrredvnkhwlalstdhkddddyndkdddddyndkddddddddevidkvaeyqkldakslkeierrmilqnrmk
qrkeeerte
>GALLO_DN2324_c0_g1.p1 carboxypeptidase A1-like [Crassostrea virginica]
mtsesmmstefwrngpspgsvynfpgpgqtamqnqsqigaakrtlaptvtgtsvlgikfnggvviaadmlgsygslaryr
nlsrvmkvndstiigcggdyadfqylqsvieqrvideeclndgfgytprglyswmtrilynrrsqfnplwnvflvgglqd
gepflgfvdkigvayesptictgygayianpllreayennpnmtl
>GALLO_DN2325_c0_g1.p1 protein MEMO1-like isoform X2 [Pomacea canaliculata]
mskvrrathagswytddgaelssqlsgwlapakpiqsparaiiaphagysycgacgghaykqidpthikrvfilgpshhv
rlsgcaltatekyqtplydlvvdsqmneelyatgrfetmkidtdedehsiemqlpyiakvmerrqghftiipvlvgslsv
ekeelygrifanyladpenlfvissdfchwgqrfhytyhdqscgqiwqsiealdkmgmdiieslnpaqftdylkqyhnti
cgrypigvllnavhtitkngnghkmsfkfvkyaqssqcksmrdssvsyasgalvie
>GALLO_DN23264_c0_g2.p1 LZTFL1 [Mytilus edulis]
mdtklginehhsaqilnflrfsryqrgqrlravemcfeelktsrldettytidevtdmldgllsvvrgeveselintsht
nilcmrqmfqqaekwhlklaadiselenkdlleniaefeeenfrgtkrdtdlnsvlknvklvplnetggtsllhmkieel
eqenyklmnenmkakeklvslggqaaiqelasavkssgkvseseleetrekmaklelelekskksspsagdvdndlvstk
hellriremlelaekelekkvsqtnpfrnlkkmliskndqlkqlrkrlskyesvaded
>GALLO_DN2326_c0_g1.p1 ubiquitin-40S ribosomal protein S27a [Crassostrea virginica]
mqifvktltgktitlevepsdtienvkakiqdkegippdqqrlifagkqledgrtlsdyniqkestlhlvlrlrggakkr
kkknyttpkknkhkkkkvklavlkyykvdengkitrlrrecpneecgagvfmanhfdrqycgkccltyvfnkpeatkk
>GALLO_DN23271_c0_g1.p2 ATP-dependent RNA helicase DHX37/DHR1 [Mytilus galloprovincialis]
msqvkklwagtghsmllgdlmvllkaigsaeyqgctiefcqkhglrykamkevrklraqltntvnmvipdanicldpklk
ppsdiqaklirqiilagladhvarrfpdpppdadetlkkrkhayqcteldepvfihpfsvlykqkpefivyqhieetskl
ymkgisaiesewlpvyapsfctlsmvtslcskflyivettrrsstil
>GALLO_DN23271_c0_g1.p1 ATP-dependent RNA helicase DHX37/DHR1 [Mytilus galloprovincialis]
mltsqmmvmslivlfihqicpnesdssvhtsdmstdeesdsddqsqvqghtedsgcdiedkknvtmetetnakvqnekka
etselkeksvlkdksttdsdnskekmdkkpavnipvqrlpemqesrlklpilseeqsvmetindnmvtiicgetgsgktt
qvpqflyeagyahtngiiavteprrvaaismsnrvakelnlterevsyqiryegnvtpdtkikfmtdgvllkevqkdfll
tkysvviideahersvytdiligllsrivplrnkqgnrlkliimsatlrvedftenrrlfkieppvvkvdsrqfpvtihf
nkrtpledylgeafkkvckihrtlpeggilvfvtgqqevhtlckklrqtfpfegkaeqklkksrrkkkeskteilpkinl
dnysiepvdeeaereaddsdqeiednfmegdddvtsqlgedlqtggtteplyvlplysllskdkqskvfdpppkgcrlcv
vatnvaetsltipdikyvvdtgkvktkfydkvtgvstfkitwtskasgnqragragrtgpghcyrlyssavynddfekfs
laeiirrpvddlvlqmkymnidrivnfpfptppddeqvkaaetllvslgaltepiksvrmkdlkktpitkitplgkvmac
fpvspryakmlalghqhdllsyvvaivagltt
>GALLO_DN23277_c0_g1.p1 Hypothetical predicted protein [Mytilus galloprovincialis]
mwlayiaaigqyvkkgmlcllstimdsschtdhvqlvsqvlltnsschtcegndneqtefeyydeqhfathgltkssknr
enkmaidddvgirnlpktlknpsrtacatgvkvtiinkqnsstmmdyiltefeyydslnfathgltkpsnyrenkmsvgg
dvrsmnspkklknpsknkhnsehfhegrgqkr
>GALLO_DN2327_c0_g1.p1 Hypothetical predicted protein [Mytilus galloprovincialis]
mhypvghrrqqdmpttitttpvptsttptlkptttlpstcmengtrypmgatinrnnycerctcvytasangelydttsw
qcmvtdcfwdsscanytnipgrccpictdylstttmrppttkkpaascyrngtnfvigseirgnngcdkcicgyygkdll
ptwtcspavqclwfpsnctnittvgccptcadvpstkapstttspprntctkegieypegsevgtdscnpcicikigeqn
pewtcrivdcpqitclsqkyipgqccpvcdatttppaptkvsqsciyngevyplghniwktdcmmctcfsrnrqkpnwsc
mindcqqpkcsnpvkisgqccpvcpatstpapttpksstcsfngiqyqhmstikqtdcktcvcqyqyggyldwscrteac
vycanpkmipgqccpvcddkppdecgpicemfcengfqtdergcpickcknkppdecgpicemfcengfqtdergcpict
cknttpppttvrptlppntgpsfkhcpsgtliinthrekfidirrsvnltvvdnsgktykiqyskeiieavpcscgknih
iitaqshppdqygrfaschitvhvvdnhppmystcpseisafedeiiswdkpeasdnvgikkenfisdyennskfpegsh
llmyvavdhegnvaacrflvavykrgssdptmpnqlkrddeenkkdmiilpvigvlavliliiaiiltamccrrlkkken
ahqngneqnaydnaiystatpprtpppsygktggmklppkyvlgdekpplyeemdvkvfmkkgvqnpvydssdelevrni
klrmrydssdelevgkiklrmkdeada
>GALLO_DN23287_c0_g1.p1 transducin beta-like protein 2 [Biomphalaria glabrata]
madsvensvpalavtaavgavvllfvllcsvgrradkkdedeqkteteekkvnktekqtkkskpaqrhkriqhvpfshaw
latilkghsspvldfdfspngkylistaedrsamlwstkefskkehkfirgnieldhgtrvkfspdskafivclgnanta
rilrigkkddgspgnitaaldfpkkhtaeiiqigvasngrfimtcsrdttlivwsikgevlsildthqmnnvyaavspcg
rfvassgftpdvkvwevvfdkgggykdvkrafelkghssgvncfsfnsdssrmasvskdgtwkywdtniryelsqdpyll
ttgsihceipshislspdgrsvavgds
>GALLO_DN2328_c0_g1.p1 nucleoside diphosphate kinase-like [Biomphalaria glabrata]
msssyvlhvlfldqfsgpvcacvfegkdvvktgrkmlgetnplasapgtirgdycvdlgrnichgsdavesakreidlwf
kpeevityslieapmvpyrgiygi
>GALLO_DN2328_c0_g1.p2 nucleoside diphosphate kinase B-like [Ostrea edulis]
hvipakfvqlpfslfchmvatllaifsqfssemaannersfimvkpdgvqrgltgeiikrfnnrgyklvacklvqpskef
mqkhyadlsskpffnglve
>GALLO_DN23291_c0_g1.p1 Hypothetical predicted protein [Mytilus galloprovincialis]
eesrfssnliytdldkqmlsditvllnrlatkserlvgndttniaeswmhvrskfdggkfynlcnrgswharcygaaarq
nlgpawapqvwskttgnea
>GALLO_DN23295_c0_g1.p1 allatostatin-A receptor-like [Pecten maximus]
mkvstkkppaandddartrkqvimmlivvvflfavcwgpilinnvlvafgilsdihdkaylkhmrtafslmsyanscinp
ivygfmsknfrdtfkhainnclkrgssmarlpyvtditrgsilkssnsagsdekdtgfvrvdnnkgn
>GALLO_DN23297_c0_g1.p1 vacuolar protein sorting-associated protein VTA1 homolog [Patella vulgata]
mshlpplpaslkpiqhylktanehdkrdpvvsyycqlyamqngmeidkkskeartflfalmdylekfktehsendaitse
vvgqahmenyalkvflfadnedragrfnknvvksfytagmlfdvlgcfgeisediqknrkyakwkaayihkclkngetpv
pgplggedgeeglspadnlqpgpsypannlptpsnqqpqvgafappttpqdppqipqqpspsqsfvpqqpapsqsyhqpq
paaaaswtppqnaksvrltaeqyqkamklckyagsalqyedsetavtnltkalkllttgket
>GALLO_DN23298_c0_g1.p1 OAS [Mytilus coruscus]
mvdfvgrnpgeslesfidrvvnpdssyvsqtksvihtvaelmksksvdhkigstvkggslgkgtavrgrsdadllfvytd
ipsieilksklpellkelqsvlarsphtiksvkrtpftiqfdievkgqlnevdllpiiqldtgdrsrakmnpiyqqmrar
edmreyyfkclaplqvdfvsredekikrsirllkywiktrehvlksyaaellvikayeemgkpptgkmktldlmkavftk
lsdlknlkvswdkyytpssfylpsppyildpafpyhnltrqksgidekyvhlerdakkflanlk
>GALLO_DN2329_c0_g1.p1 U6 small nuclear RNA (adenine-(43)-N(6))-methyltransferase-like [Crassostrea virginica]
malnkfmhprnkykskkanfqylaikypefrkhvypdvsgklfldfrnpdslrqlsttlmkedfgldvvlppdrlvptip
lrlnyilwiedilkdssikgdisgidvgtggscvypllsarmnkwrflatelddtnftcavknvernqmtnliqvqkvek
dvvlldvlktsaatytfcmcnppffmdnleaqgitntrsddrpephsvntasptesvafggevefvkkmiheslelktkv
rvytsmvgkktslsplkeelrklkilnfstiefcqgktmrwglgwsfdenikfpksefkekrkekrpplsyvvpedtpgi
myttegvayqikeclkqlqikcedkksnetkismvltayqntwsnqrrkrrhlqasciqlkgwprinnlknihqtlkiwk
ltiltilhnmrll
>GALLO_DN232_c0_g1.p1 Hypothetical predicted protein [Mytilus galloprovincialis]
mkirsstatwpsfgyeenydeddekesynedsdddnededdeddtegddddesqdgqgdegdwtdvdddesdymsddede
fleeeesmygsddevecrirldfknkkdekipvpcdpklrivvlliaygavekcsenqlfdifravlpeestnvivmnsg
grlyeaclpifldkvpnlanvrnaegmsllgyellhkdynykrcqissyiepileqsdgtevntanvlkyyyipmledqp
dtietnvntvlkscrinpttnnvtcdddsnpnkyvhaliflaatgksllgtcldmpkipfhvkfdtleiaganfakwgcf
sdavdcwnaancirqqivtlknknseqeyvskwekdieildelaeelqnpyedytdmdtvyidfdedsrsiiesveesfk
tklntgtvpdivvhspmksvvshlysltsrergsdnvssdsedeeeqlhktriailtksvliherligygchqtmrafha
laieykrhnkvqefvtvmtysfpylvkyipqeeyyavssitktytltkfidsftnvlltemkrrqlsfdllmaickclfl
nclatprkqrdfsqfqfshlfshlfcwqsnvyidmrrqmkkiedfyns
>GALLO_DN232_c0_g1.p3 Hypothetical predicted protein [Mytilus galloprovincialis]
mefkedlkitksiencslkenyptknmtfdtnqnccysnliktghfgeyniktghfgeynttlksraidqnsqeglynnm
nygdgvnyrtfeaikrnihdliwatkkpkvepfsflwlfpsrrtrtkstdadkylaailgvcskqqrqelmkvknkryyd
hvplslackirnldlvkflveycdadvngndgdgkpmlwaiakqeehivhyllqhsadpgkniaptfnlllfsc
>GALLO_DN23306_c0_g1.p1 Hypothetical predicted protein [Mytilus galloprovincialis]
meglakdsgnmevgmsqsgdryvidmidgpakdsgntevsmsqsgdryviegsskasgntevglcqdgdinkyvierpak
enhiieveessseqtqendeceqncksdetsmnkepdtsktglqkiv
>GALLO_DN23306_c0_g2.p1 Hypothetical predicted protein [Mytilus galloprovincialis]
meteenesfvpmaagldcqqlpvneivsdeqesvppvtemrieqmenedsaeihretialleedgqqdsalqenlpqgit
gtiqtksvredkqnlfenvfgtqlnannlisdgssntqdsvqytqns
>GALLO_DN23308_c0_g1.p1 Hypothetical predicted protein [Mytilus galloprovincialis]
mdeikdeqiklkecpkcktpirrnlrygniiketlhnievvkqrilgsksemeatertirqelselektdarkmkqihne
lttgavdentlktiveqikilkyvnelkekfetnegrsgrydamyqkalnqlnavhefiliprryftkqesldieseldr
lkllhqlmrfkerkviletsltrelsvdlmlteqhltdgrkltiqrrrevettftalrdvipltslgiseeervqivtam
gltkghwfkckmghvyaigdcggaeeesrcpecksgiggaqhrirddnalapemdgaahaawstqadlgnydpfevrfh
>GALLO_DN23308_c0_g2.p1 Hypothetical predicted protein [Mytilus galloprovincialis]
erlannkldvqclalqhrmrpqiskmlkiiypnlkdhevvenydkvlgiaenvyfidhretespekdlrshsnkheaeyl
velcrylllqgyspsqitvlttysgqlfelkyrmpkaefegvrvtvvdnyqgeendiillslvrsnedgtigflkeenrv
cvamsrakkglyvignfemlsskstiw
>GALLO_DN23309_c0_g1.p1 cytochrome P450 3A6-like [Crassostrea virginica]
ihqmkyldnvinetlrilpcapgvartctedctingvefrkgmvlrimlcplyaddtiypspeqfkperfddeeknmrhp
nsflpfgqgpricpgyrialilmkiaivfiirqfvlkpcektkdplptalrpmlvprdgvyvklqlrnnnmlst
>GALLO_DN2330_c0_g1.p1 proprotein convertase subtilisin/kexin type 5 [Mytilus galloprovincialis]
mksnpftclsfqrktfisgnisnyrtfvyyfltllilsshmcsayyvnqfavhikggsvtkannlakefgfinhgqigti
nehylfehhdvrkrsadpslhhhsllsehpevhwveqqyvhkrtkrdltfndpeyknqwylheggkrgtagtvgydmnvk
rawemgytgkgvivtilddgierdhpdliknydpyasydvnnkdsdpmprydptnenrhgtrcagevsasannsncvvgv
afnsgiggvrmldgevfdaveatslsfnkthidiysfkeemhkypywyisfcptssrtchclackhfklestcksprafs
srqlgtr
>GALLO_DN2330_c0_g1.p3 proprotein convertase subtilisin/kexin type 5 [Mytilus galloprovincialis]
mnatgmvdyalrwtnvpekhictmnspkinvqitnahyedsittdgckgssnevnylehvqvkitlnfhrrgnavihits
psgtkstilpqrpndimkggfrdwaflsvqfweenpsgtwkleiddhrsnsaweanspllkgtltslclgs
>GALLO_DN2330_c0_g1.p2 PCSK5 [Mytilus coruscus]
mstippkncheeclgsctgtgpedclackhvklessgtclltcptgtrefqsvclqcdancescstvfdkelcekckdgy
lmiegenrcltscpegyfrdnpsvavckkcsstcatcivtedmctrcpvgmilnnntckmpkvicnsgeykdsnnhchkc
lpgcvectsgdfctecqhkwimynnkclesclsgylqyivttsdnqfkrecrkcqpddcktcengfsrtlegcvknkqcd
eefyfdftrrlcqe
>GALLO_DN2330_c0_g1.p4 Hypothetical predicted protein [Mytilus galloprovincialis]
mecskchyscetcersgsqgctscksprafssylhaclpccepgkqpsgsccncdikkekcllnaqkgenldlmadkrqt
imiivvavicliataiigglvfliyeltskrktqdgkykllpksdeddaddeddipikggfprqslka
>GALLO_DN23310_c0_g1.p1 FAM38 [Mytilus edulis]
mehadwlyilctvyescvttsglciyrqaiyrpmlahtalrpdlpkpishiqyrlvlahtairpdlpkpishiqyrlvla
htalrpdlpkpishihcrlvltsatilcakgrsivsic
>GALLO_DN23310_c0_g2.p1 FAM38 [Mytilus edulis]
vfviimvavhevtavsavyvfflaiflpitgawpcmavicqfwtaivllaktiyqlnlvekdywitnctanfsmeptiip
lgptvntsssvvnstgspllanssgynsisggtgfsasngvtsdtngtinsngitpdtngtinqalwvgfaktsnlsyyl
snyigillilvlyklikchqsqyykkprvdrpppgvifdeikrpeadrgllrcskyfanfffykfglqlcyimlavticv
rvdvysviyavilgillvlsrrgnaliwplitiilavmlplefliclglpkglcieypwsyieifernlekwlylpdynf
ppraikliadtiqllliclqwqvfrressegdshpggsnkdileeveaktpinvpdftghaksyldvlki
>GALLO_DN23312_c0_g1.p2 Hypothetical predicted protein [Mytilus galloprovincialis]
msmsgvdalegqltnsfiidkrgrrstnsddrsgrleaktiiagdvsagivraknimadgiradtirtkylrvtrkrnre
qprdksprraefnkdkttplnenglnwqeksenstkssandrpkseqaidk
>GALLO_DN23313_c0_g1.p1 Hypothetical predicted protein [Mytilus galloprovincialis]
mpktcllfvvivvasqmvvtyckggggcyappfvwgsecrsstsiignngvkirycvnvngnagtqvccqgyspvgntfq
sigcgsgsfcrtlgwgnniatpkikckgspfgasvswsh
>GALLO_DN23314_c0_g2.p1 RING finger and SPRY domain-containing protein 1 [Crassostrea gigas]
mgscvckdkiedrhgsanrvpynrghslhqrnspsstspvneaansrvqhavletlhlirtlvdpegepiqamlilqqig
etesgwldvviglivhipmdeplgpavidllldecplptkdgimklytrlkhdpsggdfmrfhsecqqrntcivlgclaa
klagptsvailttevlnylisrlslsfhpvinlhalialekfaqtsenkrtieniikslprnpfevleldtkpitypkie
v
>GALLO_DN23314_c0_g3.p1 RING finger and SPRY domain-containing protein 1-like [Mizuhopecten yessoensis]
mtdeekkilprhmrlnliknfqvnedscticfaekashklvpcehggfcfkcslqletcpmcrtqihervlsessrsrta
sdsaedqsadkdt
>GALLO_DN23314_c0_g4.p1 RING finger and SPRY domain-containing protein 1-like [Mizuhopecten yessoensis]
typkievrfcaswcqdnlfipegrkfayekvnlkninamlnindvseylkisadglrsrsdassfesvrctfqvdsgvwy
yevyittagvmqigwatkdssflnhegqgigddeysmaydgcrqliwfkaesrpihqkcwspgdtlglllnidekylsfs
lngeclpsyddlfqyssggyfaaasfmsyqqcefnfgakpfkyppkgtlfktfndy
>GALLO_DN23317_c0_g1.p1 ABTB1 [Mytilus edulis]
ftveghkflghkaffcersdyfkallnnhfgendtessipvvrlcevnsdiftkilyyiyqdscelseetvydvlccadl
yllpglkrhcanyigkhlntanivqvtrtaklfslprledqcaefianniekileledfaelvkqdaaevkgrqetdtid
iidnirfhltfsiqtygemeeaneklrliddlleelele
>GALLO_DN23317_c0_g2.p1 ankyrin repeat and BTB/POZ domain-containing protein 1 [Mytilus galloprovincialis]
mdlqdlfasckrgdlqkvqylveqkeielnvrdkwdstplyyvclcgyeelvkyllekgakcqantfdgerclygalnnr
irnllrsynvissktmrrdqyeeflrrltengsykdivfnvhgeefpahrcvlsarcdyfanlfrtrwkdrqqivlshhl
itpsafksileylytgrlethidnvddcqvlakqcqlhnlqeqiyerfkktlsfeltkpgvnvttlvleqpldskelqme
lsrladlalpaelctqmhgelpfepeyqsvypdi
>GALLO_DN23318_c0_g1.p1 Hypothetical predicted protein [Mytilus galloprovincialis]
kadeddieegeitsdsedeikecnkekfnvkdknkvkderkcrndqpdetqhhlsrekldsgvrdrkrrdstshkddklv
sgvrdrkrrvstshkdekhredkstggkkitesrlnihnqsehskfndrernlkvlndrkgemskclmtgknvlvrrmkq
s
>GALLO_DN23318_c0_g2.p1 Hypothetical predicted protein [Mytilus galloprovincialis]
kssttkeqrkkntdelqkssdkydskeqseshsntarkrrksmegekhklqftirnehaindkiqpksandilhekdqsv
lkhdslqpggkcssqgnsvqlsykyssdlnevediqvhkkensysalqidskderikfrgkdtaeslahlksds
>GALLO_DN23319_c0_g3.p1 Dscam [Mytilus edulis]
pmkldaskltilltnlssnvdylfqvsantrmgegertqvvsgsiqskvsakiasfsseltipwhhplnltclavgipsp
kitwkirgktvvtdkrfkllpdgslyinavvgsdaanytcqaenthg
>GALLO_DN2331_c0_g1.p1 60 kDa SS-A/Ro ribonucleoprotein [Mytilus galloprovincialis]
myempmhalvrnlgriskhellhphspeeqhilenlldeeklrcakihpltiltawnsyklgssirnespmqwpvnqtva
daletafyksfsscvatnkriliaidgseemikpvvdlqqvsarsaavavallmsrvesstdfvlvsdsvspvdvhpydn
letvsfkfstsecaclseeasnpmdwamtnskqydaivffttcatnggnnlneamrqyrsrlgpralri
>GALLO_DN23320_c0_g1.p1 Hypothetical predicted protein [Mytilus galloprovincialis]
tavapsqtitpiksgksaftsvqpssvpspiqsitsikpvlpqtvqtipvvskqatvasipdidyfigtpflpklnkspp
rsspkydsspdrrsydsrysrsp
>GALLO_DN23321_c0_g1.p1 GTP-binding protein GEM [Crassostrea gigas]
fssndrnsfdvavetlhqlreelatdkaiilvankidlarkrkidieearstalkydckyaetsaalnhhvdellvgils
qirlkqnpelvqeipdtht
>GALLO_DN23321_c0_g2.p1 GTP-binding protein GEM [Crassostrea gigas]
redncnntgnnnqqvtvtlksfnpvyrvvmlgpagvgksaltdqfmtseyigptdntsidteeekiitvqldgeestlsf
idpeddevdldetkvdayiv
>GALLO_DN23321_c0_g3.p1 GTP-binding protein GEM [Crassostrea gigas]
mageetgrylsppstagvhhhhrsrsvkgrqsfreseesfayerkrrnsmpsvnkiayerkrrnsmpsvnkiqlsssytd
lskekdkdydenlrrvrsfkttskgalvnrgdsfkrktqkeklltlanqsrednlnnagnnnqqvt
>GALLO_DN23322_c0_g1.p1 Hypothetical predicted protein [Mytilus galloprovincialis]
mmarntyqaprpkakaspggagdspgygrapasqpagvgrtppgasngygrggastrgrstgttsyqaqdysdnqsnghd
ngmnagkalrtgrggriyqeakrdiksasklgstnsllsmspaslapdcrriksadamggskyspggstggkisihgggn
hkegesgyyssnsetehvnlqfqrrissasssssthhhhhhsssqsqnmpkfchecgnkypiqnakfccecgmrriai
>GALLO_DN23328_c0_g1.p1 RNA-binding protein 41-like [Ostrea edulis]
rfsgqqttkikdlsgpvedieteaqrqlktlldkqlrtqttlkeqlaqsrkftnstlyepttdsvtgiidlsdykaleeq
dsrvnelrlcglsddeirlklqtedgnvgskkprlrqepsylqdklaeidrkie
>GALLO_DN2333_c0_g2.p1 Hypothetical predicted protein [Mytilus galloprovincialis]
mgriqtfwtnnrtlvytvsglilgysfaigmsyllfsigqekgkghiqsfeitqlikdskeeilnvirdsrnstsnenin
avskqgiiafyaiatrsidlehsqtivfdhvytnigksynpktgkfivplnglyrfgstgmsqsddvvhlqmnknsveva
rstaqqnyntadmeailelkkgdiidvtrrtnnnkqterlhgnrmasftgfliatm
>GALLO_DN23341_c0_g1.p1 flocculation protein FLO11-like [Haliotis rufescens]
qkkaetvttpppsniqkkaetvtnpppsdiqkkaetatnpppsniqkkaetvttpppsniqkkvetvtnpppsniqkkae
avtnplpsnkqkkvetvtnpppsnkqkkaetvtnpppsniqkkaetvttpppsniqkkaetvtnppssniqkkaetvpkp
kptvadqkpptpa
>GALLO_DN23344_c0_g1.p1 dual oxidase [Mytilus galloprovincialis]
eqfcfsgysseihpgitqefqtaamrwghtvvtpgiwtrgagtsdcpsryqnhtvssptshkvhairlcnaywvgqesvg
pnieglirgmtstlseqedhilvpdlrehlfgtldfsrrdlaalniqrardhglpgyndirqayglprvdwtginnltvn
sgkidqslidaiervrslygnssapdeldlfvggmlettfdgpgplfrnilleqflletyflnssyvfdmgigfgmk
>GALLO_DN23344_c0_g2.p1 dual oxidase 2-like isoform X1 [Mizuhopecten yessoensis]
snldmghnlqleelnkirniqltrtefsealglkptsvfvrnmflmvdkdkngfvgfeefldlfqilaagdaeekaqmif
nmydikkqghltkqdfskmlkslldlsdtsidqkdlndlidtmyssaglsp
>GALLO_DN23344_c0_g5.p1 dual oxidase 2-like isoform X1 [Mizuhopecten yessoensis]
laprrqktadpntftvvewvgpkngertdkvvfdkerkkihvndlrrkplrmldfrriegtvqkvhfristdhennmlsv
rlpgeidlilkfndmeerggfimtlegflrdlkinrekhqftektimdeantke
>GALLO_DN2334_c0_g1.p1 LBP [Mytilus edulis]
mswhfikisdhgrftvqfsgmsfsvgintgvdgngrptiksaqcacnsghvkfkfhggrawiynmfagkvsrlqekflkv
skaiseqfkaisnqfqkkmcgivqnlidnnaqkslstmkvqvklgkvltldyrlmsapkatqqyieaslkgeilwtsdkt
eapfapqsmapitdskkmvyitlsdyvfntmfyqahkhnmlvfnltsknikdkkdilnttcsglcigkfipqigkafpns
tvelhmlstkppvtnitvgalgvraegnitlfarksdkslhylftiyakasikvnlsmanemihgklydtkiqtkvtnsa
igtindralqflvdsaiittiepminglgtkgfpmpstndlqfqqsgiklwiynsnslilnycrcrtrs
>GALLO_DN23358_c0_g1.p1 protein RFT1 homolog [Haliotis rubra]
vfrqsllkifltegekyvmtifgvlsladqgvygivnnlgsmiprfvfqpveesgrvffsqlllrgkkfveqpkdeavla
yqvlkhllrvmlvigciilvfgnnyafllldlyggehisegsgp
>GALLO_DN23359_c0_g2.p1 RDH12 [Mytilus coruscus]
yirwtvkcsskngmegktvvitggntglgkatayelakrnakviiacrndikgeavarsikiktgnpfvycshldlgnqr
sirefvqdflskesalhvlinnaaymgprattddgyertfgvnylghfyltyllqdrlkkcgpsriiniasdaikkgkld
fddlplrnydiygayarskaslgmftieahrrwfddtvvsyavhpgavctdllrswpgifgqilrvasrilfkspddgcq
tivycavsnglkkfsgklfsqcdassfpeslrdkeqcrklwdlslelcglekeqdlvdqepelntnhvtnatphtksq
>GALLO_DN23362_c0_g1.p1 NCSTN [Mytilus edulis]
mrstdiliqdcyekynkplpdgsvreyplcavqlkdtmsgakdaktcyrrtqvptnlnpdtycdplgdhnviatikavpn
qevypnksvivaaarldsfsmfeniypsadnhvtgivgllaaaealskykddiinnndtrdilfaffqgeafdyigssrt
vydmqrnvfpmveetgkstlhlvnfshytwstlviyiplcrgditlcrgqpawisr
>GALLO_DN23362_c0_g1.p2 NCSTN [Mytilus edulis]
lnamevgnvfiyitvilssftslvhslrisnktyieiqgkacfrrmngthqigcssetkgnvgilyhitgdndtewllkk
gpnkpyivllnslqfkldfvkklkssgkvngiivihvlqnetltpfppegfspdsscpndryglyhedknygncqnvtwn
pvghgmmfedfdkfpifvvinqtevdiliqdcyeky
>GALLO_DN23362_c0_g1.p3 NCSTN [Mytilus edulis]
mmgksgsiltkvwlhtdplsqnntqtsqeidkmiqliksvannmslgigensksqplppasvqrflrkdkipavvfsdhq
hsytnkyynsrfdiakaieantndsniiteqaknltristmlartlytlstrrdapqdmtssesivndllycylisrqce
mf
>GALLO_DN23366_c0_g1.p1 SMAD6 [Mytilus edulis]
evnnkesnvaclrfmfrskrsshvkrlwksrlaqhetessdennpeelekksvtqsilkrlkekqlemliqsveskgeeh
sgcvllpkgdlrlgrrcvephilclqiwrwsdisesselrrmpfcetvdddvyvccnpyhwsrksdesespflgrsaler
vhitdfgqsemgtdevvstetgntptphqlnysddsmssnngcvrgphwctvaywelrqrvgrlymvydpnvnifqslpq
gdglslellqkeaetdsvkrtrdkigigvvlsreddgvwlynrsqfpvfvnsptlenihsrtlpvlkllpgysikifdyd
svrllkqltdkryldgpfdpasvrisfakgwgpnyhrqfitscpawlevlmtidr
>GALLO_DN23368_c0_g1.p1 Hypothetical predicted protein [Mytilus galloprovincialis]
mpgcpdlrifcvlhscseiianilcpslsgqltnqmsynmdskedykapppykqfnepydhrkpppmhnqhydqqqrmrl
ddprtlseeekqllygcrkdsfwqrslplsigcfiglrmaqqkgfvkwsvwkdfgalfggyvigkasfipvckrriverl
pnsnlaravtgekllsydpstygkssnrrkvik
>GALLO_DN2336_c0_g1.p1 Hypothetical predicted protein [Mytilus galloprovincialis]
myinvtdatkngdfdslrtafqkgshvdtrdkyyktplmcacsagnlemvkfllenganinardnfkwtplhhachsgql
nvvefliehgaeidattmnggtpltraiesskenvvaylisrgvrvqtenkkghnpmdlalawadprvidvvqtkwesmp
tpsdkkggkgkggkgkggaktarpasgpggdqkenqapasqnpygtrdfedgpprqrkgsilraasalaqgldeqedity
iplrawvpqpttedllgekqkkrdqftwevekrpvyvgs
>GALLO_DN2336_c0_g1.p2 Hypothetical predicted protein [Mytilus galloprovincialis]
mpnkkktgknalmaaaasgsvkvvraileaggdvnaidikhghaahyacqsgnllvlacmagygaqfdqynsdnnnpihl
salhghgmfckflaqrgcnpkpknndgdvpkniakdkdnkeamkecrkaeksfgkvgknnelwaiqlydwvyekqkklld
rfqafdtedsgkimkesfsdvlqgmsapveeedmkklilahdkahdgnvdyndfigakkwvnknylmsafegkkkkkkgg
kkgekekegw
>GALLO_DN2336_c0_g1.p3 Hypothetical predicted protein [Mytilus galloprovincialis]
mpiaqtrletlqvckllqcvrekdkesiekmtlhgvphlvnyndpndgltalgvaatsndddmirfllllgahpdvmdfk
grsaamraaeyghveclvelcknganmkltdlegkgilfycitpterhskcleiavengadinniskegipvlmfaceta
senedtcilmmekgaepnakqeknwkkctdgsss
>GALLO_DN23372_c0_g1.p2 sodium- and chloride-dependent creatine transporter 1-like [Mizuhopecten yessoensis]
gifyddtdfcsnrynihytevmyftattpylfmsillirnsmlpgaidgviyylkpnlsklsdmqvwvdagsqifftysi
gvgsltvlgsfnkfkhnsyktwtsfyslp
>GALLO_DN23372_c0_g1.p1 solute carrier family 6 (neurotransmitter transporter, GABA) member 6/8/11/12/13 [Mytilus galloprovincialis]
mmpgapfwsvlfffmvillgfdsqfvgveavvtaivdqwpsvlrrkyrkeaftaficflnfllglcmvthggiyvfelfn
fystciiilligffecvavawvygvrrfydnvemmlgrrinpymgfcwtflspmfclgmflmsiinysnleykrpsgvye
ypgwaivigwsmasfsvmfiplmipfniwryklnfktlhlllkpqglqahqlrpkdkgeksigncnakskccdnscedpl
dnhyeediletklallengtnahngtngtnglkv
>GALLO_DN23372_c1_g1.p1 solute carrier family 6 (neurotransmitter transporter, GABA) member 6/8/11/12/13 [Mytilus galloprovincialis]
mgegghvkekggikkretwskrfdfllacigfsvglgnvwrfpylcykngggafmipyficcivggiplfylevcvgqfm
gvaglnawkicpifqgigiastiimffsntffnvim
>GALLO_DN23378_c0_g1.p1 Hypothetical predicted protein [Mytilus galloprovincialis]
dnyfghqnialpqhttsdgimytqekntntqeiegghgyshpsedthspyalsedgvydkanenrhvvkdtavysravdt
mydstdqhnrqerkegtydhvfgqktedhydittrt
>GALLO_DN2337_c0_g1.p1 SMC5 [Mytilus coruscus]
myrtrwkikyigkstagdsnymvtrrrsklsilgraqqvadfikygcnkgkielelfnedgenyiihreihknnksewti
ngrpathravdelvaqkniqvnnlcqflpqekvadfakmtseellenteksinnelydnhqklkkareqarslelgfeni
qerldqekqknarleqdvkifeererhlskiqilqmkrpwveydekrklyekykterdkkaeeykqakqmfaplqkklda
mkkrkediekemktktdslrdyarkaqasskeieaftdktqevqndlkfkrneelsrkkrvqdlkkqidllkselettvq
tedigpqiervtqemrrichqmeemsqdgdlirrdivtirndinsnqqqlreiqnvenkkleilrqkhkhtydavmwcke
nknkfqgevhlpmmmtinpkdasmakfiemhiraddlkafvfensndynlfmntmrdeqglkvnalkvpqkpvseyvptk
sienyrrygfqsylkdyiscpdgimrylcaqyrvhaipvgdrrskervedivaqcpefsmfytidsqyqvkrsrydgsis
srsskirdptwliasgdnsrevmletqirqlqaqlktkeeeyngkqkmskeldtklnqkreekkelsqkkdvkkrlqsqi
dskiqrmrteeaeavnlqteeesalkeirgynkkkctslqklkdytrkcielstekvrlglrqamfiheqeqveeelreq
sevlqnferafeeikekvktakemakrllqaakhvtntdvcqachqhrcg
>GALLO_DN2337_c0_g1.p2 SMC5 [Mytilus coruscus]
myakhvtntdvdselspelrqsfescpstldeidaaiheqqaradslfqtdervvkeyrqrkkeiaqlekdvtnrqqqlh
ghqeevekakrewleplrglierinenfsyffscmkcageidlnvpdnpedyekygikikvkfrdseslreltphhqsgg
ersvstvlymmalqelakcpfrcvdeinqgmdpvnerkvfelvvqtvcrrsasqyflltpkllpdleysdnmtvlcvcng
pymlnhtewnlkkfirrrkrlede
>GALLO_DN23382_c0_g1.p1 KAT8 regulatory NSL complex subunit 2 [Crassostrea gigas]
mirskitqpqirktkqpvegvfcnyshrtcmhnrlegfeycikhiledkngpykqcgfislkngkrcinaapktdkrdgy
caehartaavtrqkssrkrqpsqsaesllesidhykyadvtksrpklytdstsskvleyasssdsdeelplvdqawrgdg
esdaesidseqedylkyagiytaeevalimrdklirlqslyidqfkrlqhimkekrrkylhtykqekeslgsirdykqdp
etlhkyeklkyikryhrrygkeallhrqskqrriavsegsnyrppsyprcinidgsakcleramplskycskhilndnhq
alfrqcsfgdtsctcpvasweevplchrhtplseceprihlveeekeealvltkealenllpdlelnpqdlllgnhflgq
npefpdlifsgsdheqtepklsqketekrtevtandnmtksimnppktakmngscdpktqlnpvvpptislppvgdeqps
tsngtrlllqhlkgdvdvegcpktetdtngesdvkngeepmdeeekkesntkeqgsslengvs
>GALLO_DN2338_c0_g1.p1 Hypothetical predicted protein [Mytilus galloprovincialis]
meqphldmssfslvidgatpfghvviqlatqwgakvittassqdeqmflekvnppvaqiidiekrsnilvssvmeetggv
gvdvvidngvrmftqdedkreieekrkypvlhkhdvisclgmsgkwitsqsdlqldppdsqqlflrgaqpavistrciv
>GALLO_DN23396_c0_g5.p1 sodium- and chloride-dependent GABA transporter ine-like isoform X1 [Ostrea edulis]
ttiydhfgyyvkkylkrkeflviivcsvsflcglpnvtqggiyffslidhyaaavslmylaffeviaitwfygarrlarn
veemngkqpniffivcwyfispififgiwlfsmiqyqpfkmdgyeyppwaaalgwslaimsii
>GALLO_DN23398_c0_g1.p1 SNX13 [Mytilus coruscus]
lspqlwdknkglkdllmkflaqglwekhksdlarkmdtivnplrtagramapdhivdglgkkfrsdslgdreklesgkva
asidqaageniplrimlllmdevfdlqhknqwirrrivpilqqllkatygdtinrkivdhvdlmtsaeqmaeylkklrda
fwpdgvlaeprterdhntkmrtrivckakmlgsvsdemktlmgqevirkgvtrvfd
>GALLO_DN23399_c0_g1.p1 small subunit ribosomal protein S31 [Mytilus galloprovincialis]
mdnkmmkmakperedtngqqnftkperedtngqqnlgsilskmttdqvkhrgegrskrrgqrddkrdnrkevqalsgmfd
dmsavryqdsenydyhamkkpnpqgverkypdrkssdqrgprkwtrqpgadrdfklfegdrlgifspediktevkkeket
lwdvlekeeltklqtaapkngfeemivwtkqgklwhfpidneqgweleqktgfhehiflehltedfpkkgplrqfmnhvv
valsknafitaeqkrehiqwfreyfienqdilqeslgenglirnetlsqlea
>GALLO_DN23400_c0_g2.p1 Hypothetical predicted protein [Mytilus galloprovincialis]
ecpypqlvsladatglpcktfqsvqcgarpepknacdyeqnlicrdptncipcdqrfpscygmpdgnhpfpnqpnkyivc
lsdrtlrtetcklgqfdpltgscsvkfdp
>GALLO_DN23405_c0_g2.p1 Ig-like and fibronectin type-III domain-containing protein 2 [Ostrea edulis]
qnrdqqsitviwtrpgtcerspfvkfyilfwcqlaktdaecifgtntstrvntsitevqmqytirnlksgtgyvvwlmav
ssagqqsvegeknynvttmepsqp
>GALLO_DN23409_c0_g1.p2 DNA damage-regulated autophagy modulator protein 2-like [Pomacea canaliculata]
mllfrllyrgaalvlgvgviyafvqtslsyrmnpdynglricrirlaiscialtamiitfvsaaisriqvhghidktkwk
pedggftahiistisewvtavtfllffftfvrdfqkvklgivatvlvrhldvepteptedsserarr
>GALLO_DN2340_c0_g1.p1 Hypothetical predicted protein [Mytilus galloprovincialis]
migrsaerrifsriingltkfkckrhsstesteswdivprkevkrfiiecmssvktrqdhaekladnlstadyrghyshg
lnrldmyvrdidsgiterdgdpmtikesqatalvdgqnvlgpvvgdysmeiaiqkakqtgvgwvaakgsnhygiagwyam
kavdhgllglsftntsplevptrarkptlgtnplslavpakdndsfvldmatttvalgkielhdrkqisipdgwgvdsqg
kmcnvakpvieagglmplggsemtggykgyglammveifcgilagsdygpnirrwkstervanlgqcfiavdpdcfapgf
vdrmsdlmdtcrnltpaegeddvvlvagdperrhmnmcdkkggipyhpnqikfgvelaterrncvnyil
>GALLO_DN23411_c0_g1.p1 hornerin-like [Biomphalaria glabrata]
rhsfmpinsalhcdllsgiikptaagpkptqdtatagtkqyqrttpsfttrnitplpttaasysstytltcqaigiyenr
qgfhewctnncnqgycpeavckctrq
>GALLO_DN23416_c0_g3.p1 SIAE [Mytilus edulis]
pyhntntiiieydhgtspldirssdnfeiccttmnhvcvkhdkgwisapmkshdtssvtintsgcqlgqhsiggvryawk
espcplkqcavygagnglpgppftysahl
>GALLO_DN23417_c0_g1.p1 Hypothetical predicted protein [Mytilus galloprovincialis]
vnksildtmevktklrfclvfsaialvlkiivfispgwvvvksyfrdplpthvvqkaehvidrrhgisisfgvwfykvcr
hernndeggegksefmeekttpkdtrrtsegrhhhherhpyrcyhrsykkqqhgqridyvgedieqaqrndktfennipt
dfiearefintsvefarhgryeltcyvtiglilgligmagaikyargg
>GALLO_DN23417_c0_g2.p1 Hypothetical predicted protein [Mytilus galloprovincialis]
yargggvgkhtgrlvcstqvfssffywvaiirvatfviqlrtiqkheilddhmghdvwfsvpwclivgaigaivmdisal
fhlimisrdrksdgveysfhtekhgsskvpiiaprgyeqlmipplytqeeagplpekepis
>GALLO_DN23419_c0_g1.p1 dgkA [Mytilus coruscus]
mdrkflflvykalfplpslqgivilnipsymgganfwggtkekdtfqapsfddkilevvavfggmqmavsrvldiqhhri
aqcrtvkitiigdeavpvqvdgeawnqppgyirivhknraqmltrdrafektltqwsekekqkierprspqaiplseees
ivlqsfveaasslikcvkvvsrkysaveedlyplatqssefldnlfpsgrmadptvrsqvidfigsvqhlyndtnvfssv
qhlysdtnvfltdkaallrldsdvtdqlsmclaqldielqkicqifnlpfhtpspsvsqeepltpnieqskkgkpgrlkh
vynklkgkskdkdskvnipvssnvytwttddvglwleslslveyrdsfigheirgtelltldkgdiqdlgvhkvghlkri
qqgikelnnrmaafekss
>GALLO_DN23423_c0_g1.p1 protein chibby homolog 1 [Crassostrea gigas]
mprtrngkkgvvkrkeieedhlkifkktvpcgrykttnlgifedlektekrlqyiharnerrlcsdednqqenstnkiae
lkqekqqmkeeiallklkidvllntlaqatavtnyqndelkrlraqignt
>GALLO_DN23424_c0_g1.p1 Hypothetical predicted protein [Mytilus galloprovincialis]
lvtqfrdyfinlnevsaptenpwlanwymtqyqcklpgvtylpysnytncvtkttnqrrndfrqnafvdrtimavfayak
alqkaqedrcgssfpgictslqsl
>GALLO_DN23424_c0_g2.p1 Hypothetical predicted protein [Mytilus galloprovincialis]
mvpgvklgmkaydtcssevlalkyaqdfysrlttgqnscttqtnqlylgflgplsswtttavaemagklpasvlsprams
talsdnakypyflrtspssraqakamievlkqmnwkrviavytssiygnsgyetmvkqamendicitkalsvpssgtvsq
yaaqltslpkydtdvalffgsyneaktlfqaletigstpgirsiqwmvtdmnlmqetysniargaiavmpratlvtqfr
>GALLO_DN23425_c0_g1.p1 Hypothetical predicted protein [Mytilus galloprovincialis]
qtimknensaiekelcsivqkclnicqqiekkqmtdikthvwdiacclhrdpytllsaaktpaatmtpnnktnnvnlqsi
lkcmeelieiqpdqlvsaiktsqyhnvvkdnpkkptatmtpnngmdneklqsilkcmeelieivherrkydknllecvkq
ealreleqynrna
>GALLO_DN23426_c0_g1.p1 Hypothetical predicted protein [Mytilus galloprovincialis]
ikktvgspklsrlprysstpdlnnglmgktsplipkkmynknkvnednglkklrrysnieidnkkienskpvnrsklphf
swnkyasdgrqsphpqraflssdgrssphpgmikahdhslqsdkvpnvrlklcsilpqlkkiiklptdrnllqqletcvr
rlllsekdrdvlaaikiavdeldkihvqmepltkrsffehdlvdqakeeeekllitneekeikkeeeaaekqkskgdkkg
nasakksenggskipapkkglllqrnqkmeearyqplkrv
>GALLO_DN23428_c0_g1.p2 EGF domain-specific O-linked N-acetylglucosamine transferase [Aplysia californica]
mkshdvdlksiylfiltvdtvicfswntlnlpkehipyffnnnpdikeeckrdekcpfqdslsiqkcwgyeekcpsdqrm
iapscpggsrgwakdkatqvhefwkaadfgymkerrnelkvicqpesevltfggfsvrml
>GALLO_DN23428_c0_g1.p1 EGF domain-specific O-linked N-acetylglucosamine transferase-like [Gigantopelta aegis]
mwdtsdliyrdffdvtwkaftdypvlrlsqydgkkvcfkdavfsllprmryglyynmplipgchsssffrafnqhlmhrl
nvqqegpleekirvtllsrstkyrkilnevqlvnamktvgefdvrkvdfnldlsfldqikvshnsdifigihgaglthal
fqpdwgvvmeiynceddgcysdlarlrgvkymtwekkdkliqedeghhptlgahakftnyefdvsefmrlvskaadhvrn
hpsfiqarkekysnvkdel
>GALLO_DN2342_c0_g1.p1 TRIM9_67 [Mytilus coruscus]
maqaasktceicvsspghnyceqcdqlfcdgckishlrtkmtknhtflsgpninpevklyckehnenfiyycmecslpvc
kicaiknhkkhdlseikeshdlseikeslesikaevkidvetkikklqsnihdiaeidqgththqadvqkviqaireegr
hlkemidkkveglinrlkdy
>GALLO_DN23434_c0_g1.p1 Hypothetical predicted protein [Mytilus galloprovincialis]
keknrasfrishfsiftgvskkkvetdmagvcksvqkalnnerqveffalaktlssdeyaiviecalqrkaakrkkdwqn
qqfstqkvegrchtvqinq
>GALLO_DN23434_c0_g2.p1 Hypothetical predicted protein [Mytilus galloprovincialis]
rvtfggnikiagteqsdtqrlmfhpnrdnfhifstelldkrnpptgrieieliveteqepiivlesencfksketvitrd
pittytnltslpmhllpekvapgegtekvapsegt
>GALLO_DN23434_c0_g3.p1 Hypothetical predicted protein [Mytilus galloprovincialis]
dievkvvqpptdndciikvlkmnslkeltkrlnmneaqevatflkltpaevaalardfpkiddfceavfwkwrgkrpyas
qalalgnalersgkaleaaevraahkeer
>GALLO_DN23436_c0_g1.p1 Hypothetical predicted protein [Mytilus galloprovincialis]
kefkdkgvtcavefekdnkiiiyalsrtegekavnvvkktiaevnvgketppglldkelqevrkkkgdtvevrrsdskii
iyaipqstveaikdhiiffvryphgsvrctahfctetgqsittllgditdldadvivcssdkhlklgigvghdlvqkggd
qiqlechtylqskqikelnkdevfcsssgkltnfrwvvhipgekwenvkesseidgknnfiklitsslekaeekksksia
mpalccgnneypvnkstdwivealneylkrpgsktsirkiylcdknpsavdnfvkklkaykyaliyn
>GALLO_DN23439_c0_g1.p1 E3 ubiquitin-protein ligase RNF38 isoform X4 [Crassostrea gigas]
mpvaapqkdaqifqhyhhllpkspgalvgasdtyyahetldhlhsiqddedffsphsppilnlsphlsspdrtspsqrvs
pthrtspnqrgspfydlrestrrrtfhegssqmqncsgvisedsdsksespsrkrrktsgsyidlthspspppswtrevi
teaarlssarrrpsnqlrrlssdrcntprarrspgtrrrtrdrnsqqtreasperrafqpphmmtsqihpaslpsnhhrt
gqrpilmeqmpvtapvsmtpfaipvctgphhipvcttahipvcssqatwsfpacsvpiptcnmqhipacslpqipiphht
fpplfahhphslanhlprqqhmsppttqftanhnqphhhhhphphqqhhqpfhqrqeeelqmipdhhrqafqlplhhhhh
hqtpfthsppvvlqepnvhpaphdlygpfqrhyarprmggrsgrlrsiplppppypgfllhflamlsnppiphlgrdfnd
eatevenyeallnlaerlgdakpkgltkpeieqlpayrfnkenhnsdmdqtncvvcmcdfenrqllrvlpcshefhakcv
dkwlktnrtcpicradateivqsd
>GALLO_DN2343_c0_g1.p4 Hypothetical predicted protein [Mytilus galloprovincialis]
mdltsgsacshwleyrynllgqkgpkvcgtnfvadvekwdsspdelsnamiirfdsntyssasvskgfsikvstigagcl
nnpcvfgtcrqfpkdfplkchq
>GALLO_DN2343_c0_g1.p1 Hypothetical predicted protein [Mytilus galloprovincialis]
mqklthrkrllaekrkrllaerkmkewrksngdlpepenidpddpesnllegmeiekesnllegmeieinghphlvqglh
pensaktygdshdshklipeqealakksgdssgrkrnfdtytpwlwkdgivpysmfnmsssavtvinkaikqvndytcvk
wvptsdprfnpttlghsnvvtfineggcwsyvgnvnpfrnnvqpvslsepgcisvstsvhemlhamgghheqsrsdrdgy
vsiawpnvkpswngtayvqnnnmaksntqdnnpydaessmqyslyafsnngqktilfkdqrlefladsaelefladsadg
lefydiqdvtdaykctdhctnkpncqnggfvnfqchtctcpdvltgatceqtvshvlvqmc
>GALLO_DN2343_c0_g1.p2 Hypothetical predicted protein [Mytilus galloprovincialis]
mltegsstciqrcqdkilviklpcknpgdkatmsttsqlptisrcmtfyyhmkgstmgtlniysegtntaksniwtrsga
qgddwikaeidipainglrmtiegvcgsdfssdiaiddvslipgtcgnpvtsgpttaapttaspttasptttapttatgp
ttaapvtaapttpspttstaaptadtvtaapttaspatpsptt
>GALLO_DN23441_c0_g1.p1 Hypothetical predicted protein [Mytilus galloprovincialis]
qnnswyigqfkgreelvpiqnteplvtydgntsmnfepsnsaamqhlnltldlndpagqqfrpvpvqrskpergkqrpgp
rptmvrlkfyflpdwsklpslskldpliqthqdqgfgypahyynrekmhakpwswnldlsdedfkesirdlyplledkdf
tlytvdqnkrlrpvpfktayfkaikyqgtviikmnedrrpilqdgfsewrep
>GALLO_DN23442_c0_g1.p1 CUBN [Mytilus coruscus]
dasvqksgfralytksvsscganftaehgsftspgypneypmdtecvwtiyappgnniliafsffsledhlptcamdyle
lregnvhgrllgrycgnqapsnltavnglwikfrsddslteqgfiaqystvyggtlsgrsgqvasprypraypnnadyvw
tistdvgtriritfmmldmerygandqctydyiefrdgdqadspvlssycgttlpapfltttnqlrvrfltdfasfgngf
lfkweattdqsvsttvspt
>GALLO_DN23442_c0_g3.p1 CUBN [Mytilus coruscus]
fkanykiatcggtirgqsgyiqspnfpspydsnmdcewyihaptghymtfnflsfnlqygsnctvvdyveirehnstgpl
lkracgsstpasvdtsdsfayvrfksnsasnqpgfklafhasveecggylttpigsfsspnfpgryphsrtcewkirvqs
sitwppcdfel
>GALLO_DN23442_c0_g4.p1 CUBN [Mytilus coruscus]
emnslmvtlvtdqsvnytgfsitvksvcggriygssgriasdnypnsypansdcswviivptgrtvraqfngtfniagsg
sgcqgdyiqlltgsnenappmgnaaqgkycgtsppqplettshfmyvkfisdgsnnaagfsmvfnevqvtcgghltlsnl
vtsgyftspnypsnythnvecvwiitapane
>GALLO_DN23442_c0_g5.p1 CUBN [Mytilus coruscus]
tdcggilaapsgvitspnfpnvynnsdacawliqqpegyqvnvhfgnfsleshpecrfdyvqilngrlpsspsvgqfcgn
htitdfvsqsnalrvifnsdysiggngfmmsyfqssggcggllhqntgritspnypqsyphlsecewdinvergyhiiln
fippfdleaepscdydyvevddslpnntlvprgrwchnltppkqmsssnrivvrfrsdrntngngfaanwtvgcgavfmd
dngvfvspgypnnyg
>GALLO_DN23442_c0_g6.p1 CUBN [Mytilus coruscus]
vspttptvpgcggdinltpssrqqtitspgypngyahnlncvwritapegfkvwanitdisleshgtcnydyvmlsqgal
qrretylgkfcgrvantqpmvt
>GALLO_DN23444_c0_g2.p1 Late secretory pathway protein AVL9 homolog [Mytilus coruscus]
krsnsiedidspesiqkidredcfsweedsllltidpnldssgdhseqlkaanslaekkseaderlsqpienpftktsql
ldgdvekkedvsftdiplte
>GALLO_DN23444_c0_g3.p1 Late secretory pathway protein AVL9 homolog [Mytilus coruscus]
dlvnkssdvtrssvqksvcvlsklplfgliqtklelithayfdekdfskvqlleetyknlttslsdslkegshmclgmsv
rdvvvefkhkivvlfklillerrvlfsgtpverlcnsllsvlslfpgmieygleeaatcggerllsptlhpamygstesd
eylevhyhdekpvlktssdsslnkqtsdkaelnrslsvepqpltidrecevdkdsegstvgsdyvrveaevkescdteae
ksstqssdlnncdnidnadiakpdisgsspigfcngiligehnfgetkltantqtpqkstkgdkekqpktptsadsiqsd
pfmnmksithieavqtgeiiknnssvvnieeyaekc
>GALLO_DN23444_c0_g4.p1 Late secretory pathway protein AVL9 homolog [Mytilus coruscus]
llnlttadlrfadilvkavvgdsedslfettgweggdewlraqfkvylqsllvtckqddvklhedfglpflqsfkttqcy
rvwsgdthpgmsgiplghpchgnlgvsdikvrlahsmqstergkkinaavtqtgkfvggaittaksavsswfsnlttdwk
keeksepes
>GALLO_DN23444_c0_g5.p1 Late secretory pathway protein AVL9 homolog [Mytilus coruscus]
gfnvkekirnrkannnkmipmqdlkvkvptipklqqddcgfpliiftkgyichpylslqyydllndvnirgfvigatnil
frqkrhltdavvevseekiefhdk
>GALLO_DN2344_c0_g1.p1 Hypothetical predicted protein [Mytilus galloprovincialis]
mtrnihsaldknneliddeehtddelaafkpthtldhsnitedskshieelervksqisvtndrillqyqvftkvpnhvn
pkprqvpvltflkhttdylfsmmdkllldnrqspsrssptrsvsdlgfgptyntlnstprrplrrsmnrsrgssphlpeq
ddqstdplekraweeliqniamnnhvavdfdvdlnmsisgepstrkllqfflnqgsikmeqlqvanlivnyslylvskei
eanssvgglkfenfkltgsmrkglkvahasqfdfhmnfhgkdffvyeildqmksdeippgkiilrakpnnvctepkclkt
vqikqkshvclcaksvsfiaeemidralqnlytgtrslidrlpfriqrsplanivlsidtrsviglglseirvqlipaif
lpihgwfqsvplfataysstqqeyksksargqdpvpvplgrsdviwsldlssfeqlylnevnrkmeaagihschktciki
lkvlftalsrkslldrgelntnmietvvyylllestpdqwafslisdrisdaylylksalesgrlpnffinnphllkqmp
flrsfhfllrgkqnnllsdirletvdkklnfmqdrirenglddcfkdsyspdtwefeffvys
>GALLO_DN23451_c0_g1.p1 Hypothetical predicted protein [Mytilus galloprovincialis]
svamppaphdfyqtsviedrdsmfplppppdvsgldndeamdsfmeppppleitstkirpsnklkakristfvmtsgmet
cdnidrrrytklidypgvsnappppppppvpglplqpvesltnnapttteslpaagvftensllaikknlkqakerktpa
qsvktqtdqldvntimnqaleghrkfiedsssdeddsdfsdsdsdwd
>GALLO_DN23451_c0_g2.p1 wiskott-Aldrich syndrome protein family member 2-like [Mizuhopecten yessoensis]
tiyeaakpppaitkmnqfredgsnglkkytdptfffmhwfsemqkkepdnrehkmkraerktrrqngsaprqikrtrdmm
kekakreefsskgvqqshgkckknkkknmegfsnsqweerhpdqvptnarekdirdtngtehdkmqnetseplainndtd
hiypsadetmppvplrkhietchntqsvlpappderysqlpppppppddrysqlpppppspppiltendpqiyprnsvnp
svdetippvpl
>GALLO_DN23454_c0_g1.p1 MITA [Mytilus edulis]
nerlglkswtalslvfaievaeccysfsglvafygsitgllpdfeegggnivseqirhfrkegerkkmietgvgpglawy
hytnylqyvlavdikdklensdfyksllpekqqlmpkvlyeliprksfveihktddsiqlettlcidyknqievhiysi
>GALLO_DN23455_c0_g3.p1 steryl-sulfatase-like isoform X1 [Patella vulgata]
ttlyiltilsciacisrlghcsdekaknviifiaddlgysdlscfgneliqtpnidklaknglkltrmysmpseagslaa
iytgrqpmrmglvkgnlgwpsfwsvaqsggiplsemnmakyyemkghipflfgrwglgswswslptnqgfggfygtvmgh
spacssdaedffadsdyfwfvlaelgpliv
>GALLO_DN23455_c0_g4.p1 STS [Mytilus edulis]
mvfisigifriycwmlplnsitckvfdnqmvkedfyidttltsqitekaqhyikfrkrppflliipyhqpghpafassnf
lgksginkyydsileldwsvgevmntlqeqgmenntvifflsdsgpvlthpytnshlkhsskdmklqgekgslreggirv
paivswpnfiepnqetavvtsvmdifptiqhligqpnkiqrthmrhfdgkdlkplfknpnkktdeihkvllhycdtgdvs
aatvgdykiyfvsqnisndcsgyiledplvynikddpgettalppsqhqdviskarsnslrfemsldikkrtiksqfdqi
pfpwdmwvsi
>GALLO_DN23457_c0_g1.p1 Hypothetical predicted protein [Mytilus galloprovincialis]
mgdvvtkegwlykgpesgkenvisftrqfkkryfvlkqqadmtyileffkdekmieakgsiflelaeeavknpkkgkysf
eikmqgrgpyvlsaeseseasdwirtinriinlaetasqismeqakeeptldkaakvensmhpelqkysretesmvtsar
akd
>GALLO_DN23457_c0_g1.p3 Hypothetical predicted protein [Mytilus galloprovincialis]
maerkfrqhilkrgdaakirdevaqemreniiqarpkavepvdyetyvsknktilhndpqremltfpyddivippptppk
kmrtlhstvpptatqeatnllvrephrrpptcwyenv
>GALLO_DN23458_c0_g1.p1 adenosine deaminase-like protein [Mercenaria mercenaria]
mpkvelhahingsiseatmkkllkkknregdklsfqkdqtatledcfhmfklihqvsdnteaaytitydvihefaaenvk
ylelrstprevkatgmtkkgyveavikaiqdcndidiivkfilavdrrngvdiaketvelaakyktlsngivigvdlsgd
ptvgdvrdyipvfeqakqaglklalhlaevpnieetlamlklppnrighgtcllpedggseeltdyvythkiplelclts
nvigqtvpnfdnhhflnwyqrnhpcvictddkgvfnttlseeyqiaaktfdlsvdniwklsfesieyifaaedikeklrq
kflqfrql
>GALLO_DN23459_c0_g1.p1 protein ZINC INDUCED FACILITATOR-LIKE 1-like isoform X1 [Mizuhopecten yessoensis]
trfltglangtvgtaktviyeisdntnqavgmsilsmawgaglilgptfgglladpvksypsvfggsefleefpyllpgl
lvfivctlvtivefflleetlhskrgeieltieerklnsidinpdeditilvddeedkksiqsfssqkipkismsvenlh
leneaayfhaqysalsneslnrdkkhlnetdsltedqehstllqdsglksritnghsgssfvkrtnslngschsdptrsl
ngsahfsskns
>GALLO_DN23459_c0_g2.p1 probable peptide/nitrate transporter At3g43790 [Haliotis rufescens]
mnktqetedfdcdldkntevitatsnhdnssevklprrkssvwvlvkkkmsvtekgatpiqwkmvilvfislfgsafslt
flfpflpemvlwfgyeeeekgyyagliasavffgravgsyfwgwlsdkfgrrpiilitvflngffslafgftfnfpmami
trflt
>GALLO_DN2345_c0_g1.p2 sorting and assembly machinery component 50 homolog [Octopus sinensis]
miswkrhlsqlkpvfvlsatnfkemvekstqakivleklelfkkvdilidtskgknastngyevqyhveerkypilnvkm
elgahsanesdvvvrmkspn
>GALLO_DN2345_c0_g1.p1 sorting and assembly machinery component 50 [Bulinus truncatus]
mfptilgshclkwegvwremralnrntsfavreqsghtlkssiqhvlmrdrrddkilptkgylvkltqeyaglggnvefv
kndvelqynlplvfdsiiqlslaggiltkidqnkdikindryflggpltr
>GALLO_DN2345_c0_g2.p1 Hypothetical predicted protein [Mytilus galloprovincialis]
rrleaaqlldrsfneedesdeeltqlrksfqeaegslkkqrrenekqrlrvelkkkqdeleqekditnkhvlvlsdsick
hlsgisnmdlqaysgaristikkkldqiqlslaggilktigrnedisikneryflggpltlrgfkvngvnqrlpvpgsng
fwlcglhlykplpnihvpgigeieekfsshcfvtagnlgseilnrfrlscglgvvlrlg
>GALLO_DN23463_c0_g2.p1 kelch repeat and BTB domain-containing protein 3-like [Crassostrea virginica]
qirrkyrqvpedlfcvglqrfdeasqsfwfdpviykidmtkecsilkdnvvatmeevlpnveghggysvcvngqdiivsg
gepklgkntwnlgiycyntftnkwrkl
>GALLO_DN23464_c0_g1.p1 PGAP1 [Mytilus edulis]
vspwkigycvvcvgiivygiwdylsnfeknkclmtymfempeyiqiplgkrlkekypryrlfiygegqyarklesnrkvp
vngvpvlfipgnagsyrqarslasvahrrandkrysfhfnyytidfneelsalfggmlqsqtefvhecvkkilslyeynk
pssvvlvghsmggmiaralftlpefeqsfvntiitqatphqapvisldrmiatyynsvnnywrthsnttlkhvtvistgg
gfrdvlvrneltslrgitdpdlsiststmsvpnawvstdhlcavwckqmvmltkramfdiidpatlqvtintdermnvfk
hhflsnpgtkkipdywkveiqlyeeipwvvkkektwefakkrvaedyyyavpmdqegvnsfvaisnvdlqdwicickler
neercktckslsqkgkiiptfdsyrkiihidykdypemthvvliitaaptqvevmgdsynkdyrhlsyklpsvpdivmty
pesvtkgvsvltlyndslfynlqlkgldsvlraytaqlvpkhctskkdlhegnmmslhvpwsqedvysfsrvneignlsi
klqslaspmedtnesvelriyidptcsyqlkiiaapteslgqfirfygglfpsfmlaillmglvfqlhqirrerkcadii
eaissfgapykilpvvvifrfilnnesfealitsfglpqedsreltksglysaalp
>GALLO_DN23464_c0_g2.p1 Hypothetical predicted protein [Mytilus galloprovincialis]
kvllltlailtscilcgslgiiisyicfviqlarlchltrvsnngniatkfnfgvtilliflwvvvlsfpasiswaknlr
ytfillddsnklmsvlsvlsisclivldnpisaresylylapgvyvvnvllllygmvsvyriiyavtsvllglavtriiy
ylkngqhidieqeksd
>GALLO_DN23468_c0_g1.p1 Hypothetical predicted protein [Mytilus galloprovincialis]
lvkiyslscstmlrrtarkrkakgqeitlprnattraeilatghqtqtsmtrpptfstamstsgpipyttnvgsvtslhl
gandatasqqsstsadthtvsshthltdnn
>GALLO_DN2346_c0_g1.p2 mitotic checkpoint protein BUB3-like [Pomacea canaliculata]
mglysktvrycgqqhrlydivannkrmeyfhsapvldccfhdavhsysggldntlkmfdfntnsgttvgtheapikcvey
cpevnvvitgswdstvklwdprtpcaagsfsqpdkvytlsvcgdrlvvgtacrnsrkedsglgpaqpeeefwsgt
>GALLO_DN2346_c0_g1.p1 mitotic checkpoint protein BUB3-like [Pomacea canaliculata]
mgyvqqrresslkyqtrcircfpnkngyvlssiegrvaveyldpspevqkkkyafkchrikengvemiypvnaiafhaqh
ntfasggsdgyvniwdgfnkkrlcqfhryptsiaslmfshdgsvlaiassymhetddavdipqdsiyirnvsdqetkpka
>GALLO_DN23470_c0_g1.p1 Hypothetical predicted protein [Mytilus galloprovincialis]
aitliryrlwpsstkfpriafhfdllkwlnglliechlsvkgfcealkarsskhhrsyfdypikdiykvlisetvtefrh
flhrieqpsnlcenlddgtecpacfststkiysfdadfqlvrkssagkqweqpkhhdcffldqakvdkfmedycadkkkp
>GALLO_DN23471_c0_g1.p1 deleted in malignant brain tumors 1 protein [Mytilus galloprovincialis]
wndidagvvcrelgyvsgkaitnatrgsigmslgfsdafykfncsgkesrllncsfsdyywqscvdgslagavcyetsls
nidmnfdvrivdggeawgrvevkhlgvwghacsyewsnveasvvcrskgfiggvvfgtkhqpdkvawvsglkctgketsl
yhckssswfhpvfwcpavsvlcykkeaprmsivgggqtgrveitydgqkgsvcnkywsktnsrvlckekgfadgettnlg
nggtgniflsgvmctgveksilmcnnsgwgvadddcsnhkrdvevlcytdvrllqsirpdngvv
>GALLO_DN23471_c0_g2.p1 deleted in malignant brain tumors 1 protein [Mytilus galloprovincialis]
cddfwdndaatvvcrqlgftwgighslahfgqgkgqiyldevickghetsldecltnpwgvhncnhqedagvscfnvtsq
lryaknqpnvglvevsgpkgwsevchhrwndida
>GALLO_DN23471_c0_g3.p1 deleted in malignant brain tumors 1 protein [Mytilus galloprovincialis]
yitgrvevlnqnkwysicatnftqasadvvcrdigfdkarilgpgsfgflksfgtiynldckgseltldeckmtvttkcn
svtvnyasllciknsgfepekkfyisdgyhgsvlveqygmngtictegwddkdanafchmvgykggvvfgpqevysrsmp
vwytnfnctgaesspaecdasphvslncvrsiknagvlcynstgveiklvdgkkhygrveisydgvsgtvcdyd
>GALLO_DN23471_c0_g4.p1 deleted in malignant brain tumors 1 protein [Mytilus galloprovincialis]
ifvtseqswfdiclsgfglfesrlvckelgynngtvlpqgsfgkynkypltqisckgtedsifkcnfltkkvcsnkyfgy
aavscfngssdtvvkvnigleseggsnsfgavsvrafntwgqvcssfwddkaanvlcktkkfaggvatvyhkpssvpvlv
seyhcfgnesdfsqckgdtgvcysssvagaicynsfaphtllkdggdnygrviirideeigsvcdnkwgqqeatvvcrsm
gynsgepmavmpgnepaflsniwctgtetsllgcss
>GALLO_DN23473_c0_g1.p1 Hypothetical predicted protein [Mytilus galloprovincialis]
midntvvtywlelernftlvqkveqnyyilkrlgteliiarlkvclkyhkyndlgwlgteliidsitrlkhktfgctwrg
nlcgltldldsgfslydnstknfqwtyrfsqlrgssddgktrlklsitrlkvclkyhkyndlgwlgteliiev
>GALLO_DN23474_c0_g1.p1 CCP110 [Mytilus coruscus]
msslpnpakipgtpsypvpkppstkmtelqarrsnllitgrisfsnpdlrdfdddnslscksesgmsrntrrmkksawqq
anqhsasdpdisrneigesqgfvlspeepilqspkihrlkkqhktagsnpelsstkhspevdpeqfrqeflaakkkkqqk
stasnterksspsenksqtketskrrqlpmepkveepqsln
>GALLO_DN23474_c0_g2.p1 CCP110 [Mytilus coruscus]
mgdlleyfeaqsrnldemsaswsspiptnftsvikfngvpilppvmtakrreemltyrrqamrlenrrkskqreklvarv
qsivaeveekqnsrlsdsvdsspvssgtdvsskwspesvnssrspagisktnslssnnrsksmtninnektvkvekskps
ntkkidqskeeksvnksdkfvreqrtkipapvhttkstpqkakpkassks
>GALLO_DN23474_c0_g3.p1 CCP110 [Mytilus coruscus]
qslndypslddcnslpqefsglpltsvkqqqigqvlaklskhlnlqdtgealnstssssstennmkqsvyskspsknkee
ekkqkyfhsptlsdnsgnsgkdgvetsvssfnqsgvnssvmssvgsvgtnqsrrmspkglkntvhfssfvteistsasqs
vedkisvrkmditpsssrkmditpsnsvdltgrtgsanssdlsnqgqngkpmpknvndlgssavpqvststtqpyrnnlf
pgqp
>GALLO_DN23476_c0_g1.p1 Hypothetical predicted protein [Mytilus galloprovincialis]
kiepkieplfaeedekpakkrkktaisppprkkppaslpprkkppaspsppprppaspspppppppkstdkvrkkrqgrq
psgaegyseledgvewyeeekcaaekckrpknkrvkwvqceeekcaaekc
>GALLO_DN23477_c0_g1.p1 hepatocyte growth factor receptor-like [Mizuhopecten yessoensis]
mlwiqvslfkfhygsvylsfimdgiqsvkqlpqsmsymhyflnpvflpfaedehikyfliteerleikgehlhygvttkd
vtvtignsicevtvmratvlyctptdkpssvgdddpkrtvkvkvgymtydigqlvytqeiasamspgiiamavilalvvl
ciivlvyimkrqeigpfkrspdkhgaqyaagrevaftgldsagqrvfdmenaqnayaeqrmsgelphgaesrspillddd
tllvlkdknllierewltlgeiigkghfgcvyrgylevpnvkgsqlvavktlhqddprqldvdsfieealrmkdfhnpnv
ltltgicfgmddmplvilpfmthgdllsyirkeennptikdlilfgidiargmeylsgckfvhrdlaarncmldenfrav
vgdfglsrdiyakdyyasenkktklpvkwmapeclekghysvqsdvwsfgvvlwelmtrgvnpypevdnwdvlryikkgr
rmpqppfcpdilykmmskcwsfnpndrpkfselvheineminvleqqmkqgqhttdiqstyvntdtctdyhyhdnkhpae
eteaiteaenlc
>GALLO_DN23477_c0_g1.p2 hepatocyte growth factor receptor-like [Mizuhopecten yessoensis]
miatdtatvitstkitcitekmtvegegqikvivndsnntpyqingeytspdlifsykspevldftpkygplsggtklvi
sgknlnvgakhsvlvagqkcviepsggiqdtsltcltpkllyskrkrkrdtspspvydvsirldidgftyqfnksfqfme
dstvtsigphksiqaggttvtvtgthlhiisepmiiaslvyngnnkqtvpvacynssgdgttllcpapsitntmdnntlp
ccgyksvylsfimdlsi
>GALLO_DN23478_c0_g1.p1 Hypothetical predicted protein [Mytilus galloprovincialis]
mnddafdalrlpchlptwhvirdglenlkncvqdptcslrewatkhqeivnlckeesesssrihfkscvfyglveflqkt
asqvekrtflrstfpaivdfalelpnvvplsgvlys
>GALLO_DN23479_c0_g1.p1 Hypothetical predicted protein [Mytilus galloprovincialis]
yykgmkipkdsvifpsldsvvydeslfpnshifnperfidengklcgqekiltfslgrrvclgeslarlelflyltalvq
rfqflppegdnppavegklgvtyspilykiravrrs
>GALLO_DN23479_c0_g2.p1 cytochrome P450, family 2, subfamily J [Mytilus galloprovincialis]
tsmsnivmaitlgrrfdykdpefsyfvqllnenfnngavlgpvnfipileklpidifgakqmsknvercnaflqneineh
ektldennirdfidaylvelrqerdtdnyfsganllasigdlfaagtettattirwalmyllnnmdiqhkmwkeinenvg
sgrlpslsdkpnlpyceavileslrlgnivpfslphtvse
>GALLO_DN2347_c0_g1.p1 prostaglandin-H2 D-isomerase / glutathione transferase [Mytilus galloprovincialis]
mpsyklsyfkgkgrgelarlmfaaagkefederlageewlafkpktpygqmpvltvdgkminqsgaisrflarelglygk
dnmentrcdviletindiatdmikyffekdetkkaealktlkenslpkflkflttvlegngnkylvgsdltvtdiavfdi
lewfndaafsgvfndysaiqnlvdrvksvpnikkylesrpads
>GALLO_DN23480_c0_g1.p1 glutamate synthase 1 [NADH], chloroplastic-like isoform X1 [Crassostrea virginica]
mpavpgdipgipqaqglynpeyesdacgvgyivsidgvkshkilrdaqimlqrmehrgacgcdndtgdgagvitaiphdl
yakelkaeqsielpeagsyatgmmfidkdkgpeiksifvkfaenfelkvigwrsppvdrsaigsiaqtteplilqvfvtg
kedpkeferqvyllrkysthqiperglrfyfcnlspqtiiykglfntsqlwkyykdlinpeflthlalvhsrfstntfps
werahpmrylahngeintlrgnrnlmraregvmhsekfgdklnllypvvekaqsdsgcvdnvleflcfaggrelpeavma
mvpeawqndnimtkekkdyyrwsayamepwdgpalltftdgrfigatldrnglrpsrfyvtksnhmymssevgvvdidps
evlqkgrlkpgrmllvdtkkkvfmnddvlkadmanlrpvakwlqqtvtmkelravhdqkkvvrvpvtrvksehggwmeed
prlslhgfsveivnllilpmvkdkkealgsmgndaplaclskynplifdyfkqlfaqvtnppidpfreki
>GALLO_DN23481_c0_g2.p1 protein LZIC-like isoform X3 [Haliotis rufescens]
masrgaqentklrqnleeqldrlvqqladleecredledeeyeetknetidqlkefkdsldkmtkgnvslvdelngmqla
iqaaisqafktpevirlfakkqpgqlrqrlseikrdekigklqsamataqcveiltalkklgeslspeeemylqnnssas
lkqfeqvsgdlaagdkvldvagsqvkdadr
>GALLO_DN23485_c0_g2.p1 b(0,+)-type amino acid transporter 1-like [Haliotis rufescens]
piyltkiftvlamvllcvincmsikfaeriqvvmmvvkllaaaiivgggfyslsqgntetiasgfegtgtetsiivlsfy
nglwaydgwnnlnfvteelqnprknip
>GALLO_DN23487_c0_g1.p1 Lipase maturation factor 2 [Mytilus edulis]
sevgiqrekenhvtrsmsengiqgekenqvtrsmsevgiqrekenqetrsmsevgiqrekenqetrivtrsmsengiqge
kenqvtrsmsevgiqrekenqetrsmsevgiqsekenevtriisevgiqrerkprd
>GALLO_DN23489_c0_g2.p1 lactase-phlorizin hydrolase [Mytilus galloprovincialis]
hqgkiygndtgdvacdsyhkyhedikimsdmkvthyrfsiswprilpdgttkyinplgikyynnlidslkdagiepmvtl
fhwdepqalqdnyggwlnettsdlfaeyaricfrefgdrvklwitln
>GALLO_DN23489_c0_g3.p1 lactase-phlorizin hydrolase [Mytilus galloprovincialis]
epwvvstqgygnggkapgipgpgtttyiaahnlikghakayhiyheefrakqqgkigitmnfdwhepknmsnprdleasd
igndfffgwfgdpifltgdypkvmrdkigshsrhqklnesrlpsfssyeksfikgtadfiglnfy
>GALLO_DN2348_c0_g1.p3 nucleobindin [Mytilus galloprovincialis]
midtskpvkpdaqpeeggsdtqdedtgleydrylkevvmaleedpdfrkkleetnatdikngkismhlemvahgirerld
eikrrevdrlrilakerkninasrngssrh
>GALLO_DN2348_c0_g1.p1 nucleobindin [Mytilus galloprovincialis]
mtlnpkhssrctskaqledvwekndemdrdnfnpktffmmhdingdgfldeeevealfqkeldqvydpnapeddmnerye
emnrmrehvmneldkdkdklvskeeflqytasndfnkdepwdtidqnkeytdeeyqqyekmlmeeemkrrqqgsfdshaq
pgmvmqpphdqnvdhmqmqqqhhqqqqqqqvhpnpdaalhfqqqaqmnqqqmhnqqqgqmnqqqmhnqqqmsaqaaqqhq
satstadgcttssaadectatstngwsttrwsi
>GALLO_DN23493_c0_g1.p1 dynein heavy chain, axonemal [Mytilus galloprovincialis]
fkrmvaelhanlqsfmdtkferisstpraivllrkfekldlpnlginekfhrilshygrdiemvskiyqknkndppvard
lppiagkiswarqlfrriqepmeifqqqprllegndakkiiknynklakcllefevlyhrgwlrqieaarsglqssvlvr
hpesnelyvnfdpqiltmiretecmarlgleipqlartmrakqteykdhynalqmmlqetqrvkgkiptafealmgphis
kvdtalepgliklswtslniqeymdrvyktladlellmdrahdvnefriesvlkemagttlcqlpedepwtvekflentq
mlcakgaqalqtksmvveeasnelinmlctmeieeeeeekerededegiehdrsrdgsptgsamgrsnsrksrpvsskan
aiakkkremrenleeaagdllahfehrnqdalmkvtrntleslkkrissssmlhymdsgsygdkkdkketkpffkayavl
aipnvvmspaldevqqavnkaaqlvvsvskgiskwhkglqpqdtmmsnmerrpsmasvcpvdevdhgkkddetavqtyti
hkqpknyykavsenkevsklqsqlstainstkkevttaldhfsefhhvwmvdrdedlenfnkenpklseyeakikhyeem
eiqinalpeyydvgpigmyterlklgltietkqwrvhfgkacnqkyssemeemfefiedlnkrlsrplkdlddiryamgs
lkdireseiridmgitpieesyamlnkhelpvnkeemercdtlrysweklqaqaaevqttl
>GALLO_DN23494_c0_g1.p1 calicin-like [Haliotis rufescens]
mdftkncrlmgqpymykhatnliktlnkqreerpdlcdvtiiiegkelkahwcvlmtcpyfesmynsglaektsgkvtin
igktyavenvlqylylgniemsmsnledilevadylqcfdlkklcnefldsqpmdskscvkiclisslydlaihdeamrf
mkghlkqvfqdediltlthesvlsllsdetlsyvsqdsflqfllrwlkfdidnrrkdafqlflalnfenvsneslnqvlt
dneldgllptndinailehrnngtnhqlqtsdivilgggvffdklnfgqpkevilsssskkmyafnldeqkwtnlwtmpl
plerpvirvsddkkihvmnllgparsefscfnrydmhifeiaskswktikidqdrhligfylhdfilcgkrifllgrgvk
qfntteescklievkdggsietqvlfdcnakdhfycsnldserivivcewfhkktfsikyynldthalteptrakscsst
isftkilmykgdiiqldlkrrmmrkfspnnntwfcypkittppielskssmytfcndnlyvfggdkskssykyickkkiw
velddipvttglynsgvcvstvaselvachpncphcfynskdsgvtypesehsdasyhdsdddsdeydwdndydeeeeey
srssdcvlm
>GALLO_DN23495_c0_g2.p1 Hypothetical predicted protein [Mytilus galloprovincialis]
elkaliaffssdncpslhekprlvfvqacrtaeqlsidktvhpvklggeveiecvvkiekpileafwekkreksdpqrir
ekaekyslrstkspvsltikkveesdegtyrcivsyvdgkriasnatvlklkvkddietvtqqisqvtmgatggrdetds
epfqqqteddts
>GALLO_DN23498_c0_g1.p1 Hypothetical predicted protein [Mytilus galloprovincialis]
meckegkkpkrptiqyysipasrsgrtvalkesdddnnnigdlvirvnrnlfedannncinrnmrkkqetqennvqnrqh
nsdkkvekdldhdpinvcnissdesptkastphrqisvdlsslknvvhrhinveilshrlqrqirvnkfltghkpsevrv
lfkayrnqecsreeylsilkivmkdvltgkdillsaefcsillkkdvckekgerlciqtlligledlvrdytnpcvseei
>GALLO_DN234_c0_g1.p2 RC3H [Mytilus edulis]
mmtsvtsslhsrpqvfptsrvasrkvnqpisavldednasactgysrivnyppnvkscvkkeiarleekalnantedewl
acelqavelqisltnksisnlpseeltgtkhwakygydrpqagytewtdldkalqaqkieteclknrkkqekedrllaqk
lvleelnasgp
>GALLO_DN234_c0_g1.p1 RC3H [Mytilus edulis]
mqrklvtlvncqlvedegrarairaarslgertvtelilqhqnpqqlsanlwaavrargcqflgpamqeevlklillale
dgsalsrkvlvlfvvqrlekhypqasktaighvvqllyrascfkvskrdeesslmqlkeefrsyealrrehdsqivqiam
eaglriapdqwssllygdtshkshmqsiidklqtpqsfsqsvneliitlqrtgdpcslqrlhphleflasvdpnpdapsp
swenleavmkaiktvvqglvdfiqsngskhleiltlpnlryktsmcrdlvqrgtcprggnctfahsqdelekyrarnkrl
gkgqflptttsaltpkeklalesvtkttaekllaaeisksgnsidtistdqqgtittpsglpqklavthepsclpgamtn
mtistsqasmvptpmtphiqnmsgsmgphvssftqnpspqncyppeyyqscqntvpmmsmprmmsygptcyqhqtmppty
rppvygmmppqqcpyqtgmeytmatrcppqqppppypgscmsydmcqqahsnlnpyaepfmvgphgpagqqfcchsddhr
clvpphgqaqmltdlhqrrteiltrlnkcssttskkswsgaettfaewgseksigrmtcssqsipdaasatkipsvasre
thsgwdsdyqnwsvgdntsspwkknkdthvgssdvvadcpdvwnenvvspvlhsqqiipqfqvesiryhtnedtdd
>GALLO_DN234_c0_g1.p4 RC3H [Mytilus edulis]
mlnwlkdipddpmpveqvpipmqkisktqrtvsqsserksvyapstsyhqeyqkktdvkgdnnddeddieidyrrlsias
dgddiiipfdskpivskfgpisrvkpkpqkssdplqatadekmmtspilfklllmrr
>GALLO_DN234_c0_g1.p3 RC3H [Mytilus edulis]
mpiqipqwteflscqvcfhvfdeghhrpislacghtvcrtclcnlpqkrcpfdqntiakdvselpvnyallqlvgasvpe
tdtlpsegisdhvkhynaskrcieelalhlkpvsaadqklntpcpsnlmsaskgymvnlnlsnflgpvlililvsdyihi
>GALLO_DN23500_c0_g1.p1 ubiquitin-conjugating enzyme E2 D [Mytilus galloprovincialis]
dkdhgeqsqnktthnckqmalkrlnkelqdittdpppgcsagpvgddlfkweasltgpedspykdgifflsvqfptdypf
kppkvgfktkiyhpninssgaicldilrsqwspaltvskillslhalmsepnpddplmpdiaklfktdrkkymqnarewt
rkyat
>GALLO_DN2350_c0_g1.p1 collagen, type VI, alpha [Mytilus galloprovincialis]
mdssvkpehfrwmksftkslsrqlsvddhevrigvmrystyadrqfdlnrysnseemvraidrisyrpgrtntakaldav
rtrmlrssngdrdyarnfvllltgqdkslntnnawraaerleddgaglfvigldiqdeteldelsshplstyqfltrses
ellelpgqidfglkgmskipdwppfrrrpvitttlpptttykprpprppgsctseadiifvldssgsvgqydfynvlnft
nnivndleidsgnfrvgavtfsdnarqefylnsynkmqdieralsriryvygstntadalrmvretmlttsngdrpgvpn
vvvivtdgesnirhtetlpqakllknmgatlitvavgfdqtspeltgltsepvqdnlirvtnydalaqlreklveplckd
inlcnknpckngaecidglrsyrcncpdgyfgancekacsgeadvvfmldssnnigrptfermkrysetlvsemnvedcg
vrvgfmkyssapmiqfnmnrytdtdtinravdsihytsgranmagyrynqpgcg
>GALLO_DN2350_c0_g1.p4 collagen, type VI, alpha [Mytilus galloprovincialis]
madafrevrtrmfnnagdrsdvknvvfllsdgstdikkedtmmeaemtinsgisiipigiqlrhreeleniatsqgvnve
einddsdllglsdqvlrpvmelkdycggnpcehggtcqsdalgyrcdcvpgytgescnrrcqakadivfavdtsryvspr
lqv
>GALLO_DN2350_c0_g1.p2 collagen, type VI, alpha [Mytilus galloprovincialis]
mmaavsspvskylyqskdvagltdisdnimaylcnekdmcetnpcqngghcvsernsyfcecregfagvncdqacdakad
vaflidssgsigqhnfrlvkdfiykvveeltigkrhtrigvvsystsarrhtrigvvsystsarmgfhlddyitksgved
aissvgyvygntntaagikmvrrsvfnpsrgdrpdaqnfliiitdgvsnvhaentipeaqkakeegvhvitigvgsfdsa
eleamasepvannmhiiddfnaltrlttdlvkatcrdesicnenshm
>GALLO_DN2350_c0_g1.p5 COL6A [Mytilus edulis]
siqtktsnynyissssvgkdnfqymldfvnalveemgsasnerqgdrdyarnfillltdndksadtnrvweaaekaedee
ifiytvgldigdrteidetsshplstyeylvrresdlyelpgvitspqhlrvlgqkgerfv
>GALLO_DN2350_c1_g1.p1 unnamed protein product [Mytilus coruscus]
mkpattttttttpaptttptttptttptttptttptttpttttttttptptpptttqttqttttqttskptttrlstttt
ittkvtetmiktttpvrgevtvnqtvvgrilsakesklnegelsgvivasvlg
>GALLO_DN23511_c0_g1.p1 pleckstrin homology domain-containing family A member 8-like [Biomphalaria glabrata]
sfmdlhldtdgsipveefllaaksilplfdkfnatafapvkmdfqgnirkihqkystntagfttlqkmvltelskkqhll
snsatmallwmkrglefireflyeiirgepdlsqavtsaysktlrnyhgwvvrgvfavaakalpyrdvfisnlsvpgegy
lifrgle
>GALLO_DN23514_c0_g1.p1 Hypothetical predicted protein [Mytilus galloprovincialis]
rdcfntvtveyltfnkflngylvdkmrdevekismqshedqrntafqvsldgmegqddkpvsltnehdklkwiinslilf
ldkndtpyitskfffdtcymeqa
>GALLO_DN23517_c0_g1.p2 protein FAM214A-like isoform X1 [Pecten maximus]
vvtdiddriisgkplsfkgdshskhptdpdtlikrlpspkvlfttnsksqnptykkrkidlsdlaenvedkimysdlsdl
mkplhseelesylaslshrvpdgvrvvprksfspstgqghprqywfntsnqm
>GALLO_DN23517_c0_g1.p1 protein FAM214A-like isoform X1 [Pecten maximus]
mvqnnsvtmvtsekkkedklalgktlckhlmtkelnkmgrpedismpnqeeimifqrnlgksssmmfstatglptrsspa
ptkrkssggrfdydntlistkaiknalscsklalqsesstdheesqkvlstsapastncllgnfeesvlngriepiriep
i
>GALLO_DN2351_c0_g1.p1 E3 SUMO-protein ligase PIAS4-A,E3 SUMO-protein ligase PIAS4,E3 SUMO-protein ligase PIAS2,E3 SUMO-protein ligase PIAS3,E3 SUMO-protein ligase PIAS1 [Mytilus edulis]
dagelkqmvmsfrvselqvllgyagrnktgrktelmqralqlvqkgasvpiqikirelynqifssnrrkppgksdegpmf
sstkdehdmkhggldyssgsslvspaqssmfpvhpdvrlkhlpfydvvaelmkptslaprgtskfqethfnfhltpqqaq
diamsrdfrpgarceymtqiqlrfclletsceqddnfppsicvrvngklaplpnpipttkpgvepkrpgrpvditsfcrl
sptmpnqidvswatdfgrgycvaiylvkklssdilmmrlkqfgnrhpdhtralikeklqsdpdseidttslrvslmcplg
ksrmsipirasscthlqccdamlylmmnekkptwmcpvcdrpapfhklvidglfveilkqapdvdeiqfnqdgnwcrlnq
kkethvisspvikntrpaasepsgaspekkpkmdvidltcssdeedeeeprtpqpapsntssssprvisldsptpvhsmi
ssdspmlsspgsnigspssasssglgspmsnkglspakspyrpssvahslspvssdgtipnppspsipivppppltsqrp
lsfptdfpsqtnaplqsplgsrispitpptfpvpmyppyslpapmphqpppynhsssmnnyapeldreiedfirgivwdn
ssyr
>GALLO_DN23523_c0_g2.p1 nuclear factor of activated T-cells 5 [Mytilus galloprovincialis]
iignannqhdfissqnnteiisnfhsdlnscqnipqspgnnqnlhlqqtfgsgqnlqqtlgsdqnlqqtlgsnqnlqqtl
gsnqnlqqtlgsdqnlqqtfgsdqnlqqtfgsgqnlhqtlsnndslhqtlgsgqiltnspdlrqniqqnvicvnfsttqn
tptvsniqnsa
>GALLO_DN23523_c0_g3.p1 nuclear factor of activated T-cells 5 [Mytilus galloprovincialis]
srgaiknvsqegnpavklfgevdnatlqvfigndqgrvkphafyqackvcgknstpcqereidgtiviememdtanektc
sidnvgilklrnadvenrvgiqkakkkstkarlifrvqfqkpdgniqilqiasrsinctqpigqpeickmssrecivngn
aemimigknfmkgtkvffqelngedgpvvwekeseldkdffqpthlvctippysdtsvankitvqvvvrcsgkqsepqtf
tytpvfqvkqetpmetddepvqqnpgplnitiapealrlnqqlqeslatshgkfllpdgtvpgvtsmqvdqhssdqkpsl
ntsdlnsilkslddkpltlqemlshptqiscpssfppisnvmslnisvansdqtnhltnaspvqqhsevtspqqpvnspl
vnalsstqgfsgmmfnslpnnqpqsyentgvygvnnsevkspkleqsdsdkvmtstesdktfeqiigna
>GALLO_DN23523_c0_g4.p1 nuclear factor of activated T-cells 5 [Mytilus galloprovincialis]
qqkqnvvmaqhmtnhevftpeftvntseqnvptyyvntrqteqvnvlqgftnsdtsvntsdlkteqgynslstpsnvntn
tvsvasadntgqqsgysdvamrllqqlltkstnsttsvtnqvpyssqstsnmlyssapriqpaiftgiqsspstlniptt
alqqsisspypqprvqisnqgllhhilsqglvdkkpevsemsttssvnvkpevqqldslrlqamaqqvqqqaqqaqnsqq
tsngnqsrgpqiivlggnssmpvqnptnstpaagaasappililaggggdnnnaqsqvenilrsilgslkpgq
>GALLO_DN23527_c0_g1.p1 Hypothetical predicted protein [Mytilus galloprovincialis]
wievlmkilltclgsndmcgsttnihdsintaletvfgdfdtpitqmeynapysstpsstsssllslsslnlessvaess
tgyladhrvsrhtivpdycvvlpdfpgifpivfelkpahqeshalvqni
>GALLO_DN2352_c0_g1.p3 Hypothetical predicted protein [Mytilus galloprovincialis]
mgqksivislqiletqrklpqtsletcmllektatiyiakkivtdqlgnlyvagkdshnihritpdgtfldivltevngi
hhpramyfdnssnmlfisnqsgkellifnct
>GALLO_DN2352_c0_g1.p1 Hypothetical predicted protein [Mytilus galloprovincialis]
mataaswscepcsqrkkkteaskwctdceesmcqtctdchlsmkatkrhhiidlqvahschsnpltgiqfcekheghpfe
yfckdhnaiccnecmstklhrsckihtiktcsknvktsqnfkdveteidhaietltsisedrianttsikgnvedvkksi
krfksnilqhldtlevaifqdldrmqeemsiklndekdqaetdkevvsvykkqiqfisnhgsdkqaflfmhklkmalhnl
tnqqigkiarmrdlsiehkipeellsclslgsvvpkdnlctekfklhvedfkfyqnfhlhkkvdmttidkhafitgmavs
gdklllcncsy
>GALLO_DN23530_c0_g2.p1 Hypothetical predicted protein [Mytilus galloprovincialis]
rykinrehtftillkefqnrinlesfvkllrrpvdthgntffhylmlfgemeatyilnvneerqkyvldtenlkkytpld
iaaflgkknilevlnlrtnfskklrdrlkrlaksgeveyyenskhknidqpmvhqinddsdspknheyedaddikkgvkd
edkknrsffkrksikqnksffkrkssmrkeepserekqki
>GALLO_DN23530_c0_g4.p1 Hypothetical predicted protein [Mytilus galloprovincialis]
inkennhilserlvklafesqlalqqvaqyiykhwhapeiqielvneifclieniifeslgvhtgnhpeidsdsvykdit
kvedqitfskvtmfvdeltcngkdpwiyganainfiilsglvtaakgkygnngyqtfkimlsefqrrmhsekfvklrnep
ldiygntffhflmlfnelevckilsevdlrkipfdtanvkkyspldiaaylgkknilevlrtktycikkvcnrlkrlaec
gkieyyketsnkk
>GALLO_DN23530_c0_g5.p1 Hypothetical predicted protein [Mytilus galloprovincialis]
etsnkknidqslvdktkidsslpekfecedadgkkqkvkdesktylsiitkafslgkaepsndkekhdkkdvlyfedfmi
lsakfgkeedyesiinllss
>GALLO_DN23532_c0_g1.p1 Hypothetical predicted protein [Mytilus galloprovincialis]
eyycsqhelaccveclktthsecrhltsmhkvvehyktanglsdfdqtlsdllnnlntltkdrlinisllsdqkneclkg
ikeakqniidhlnelemklkveietlhtenvkaiegtikefeelktnve
>GALLO_DN23532_c0_g2.p1 Hypothetical predicted protein [Mytilus galloprovincialis]
ktnvekmqeeaevikqyasdfqtltafrdfeskakgletdtqslmndsvktvtlsysqgeqsvenlilslgnvnafvkqs
diklvnhkekqaqllaigtpcidki
>GALLO_DN2353_c0_g1.p1 complement component 1 Q subcomponent-binding protein, mitochondrial-like [Ostrea edulis]
mvdvsppeskgeyeegnqnnnadmvmakplftveivkssgktlsmdcsypeyeveyeqednddafcitsvsmsgpqgege
dnsysvvaetmdetmyemlmdmlhdrgiddklgiddkfhwrfgrlqyrilei
>GALLO_DN23540_c0_g3.p1 Hypothetical predicted protein [Mytilus galloprovincialis]
nslskeethflryyllcstiatksvglyftrkvpesdlashlnrhikdlklshwkctpdqlavlfpaqtgnvkssefdfs
llyklirntitplstptrgwgfsplpgditeeddierirhnrntlahntklklndsdfknlwtelseaisrlscralded
vsnlskryldklsnseildnlnkikgeidilhhgmndfkcarekferrisiiedqhippnvrkthlk
>GALLO_DN23540_c0_g4.p1 Hypothetical predicted protein [Mytilus galloprovincialis]
vrkthlkllnlwkkddelfydetnaykatknivqsssvvglvggpgcgktatarhialkygeqewevvpafkvedilhya
dverkqifliddifgifavdmsmynnv
>GALLO_DN23544_c0_g1.p1 protocadherin-11 X-linked-like [Mizuhopecten yessoensis]
mdsrkhiysaksaehmrivdlkrgssnrsssskgsqdrmdvyelphkkevsfsideeqentlsmtfpstlssgsgmvtfk
snsslntqqnghvpnhgrddsltdsgqqqlhrmtslrvqqqylqtqqngrekwkqsqqqqrqlspvaksedsdmsavstt
dsgnggsdedvrnhpqesgcrpgsvsprqhsttdsaiskdfsatkpilstfghpqnggmstfprnpqgknqmfhnvrdph
yhnnyegakiqrlhsenihphqqyidiprvpsgdlfhgdlqranrnnnltrsyedtlsdscvsprdeddratttsgsytv
npddgrg
>GALLO_DN23546_c0_g1.p1 polypeptide N-acetylgalactosaminyltransferase 13-like [Mizuhopecten yessoensis]
mvgpayavdskyfgeigaydegmkiwggenlefpwrvwmcggnllhfpcsrighiarfqpysfpggrrhieaynykramd
vwmepnhkkfvydhypemenm
>GALLO_DN23546_c0_g2.p1 polypeptide N-acetylgalactosaminyltransferase 13-like [Mizuhopecten yessoensis]
iawgsirninhnkcldnheylfqaeellyteicshqlatqgfswtkdlllrtslqcvvvkdrtngtkpklqdciigprdk
wqhqkngymmhvksglcmnydgfnlfmdkcdtssrh
>GALLO_DN23546_c0_g3.p1 polypeptide N-acetylgalactosaminyltransferase 13-like [Mizuhopecten yessoensis]
dewpsilirtvysiinrtprhllqeiilvddysqlvelkslldnyirkkfpkglvklirnptreglikarikgwkqstge
vvvffdshmevnidwlqplltavkkdrktiamgmldyinsrtleyahypgyftrygfdw
>GALLO_DN2354_c0_g1.p1 nucleolar pre-ribosomal-associated protein 1 [Mytilus galloprovincialis]
mqllklyvktvteaqskkenldkvfvdcvmekldallqrnskelehllqrnseelefegkalpkflkvvlksrfsdkrtf
kiisklvehisdwpeelplttlfqmvmshslflpimfnekhqdvkgdltilllhliesdssccsvqhfgillgsymatls
dtdqrllklmylyeknecviseyrpylwgpkavehhsvqktigpslmkkasidqvienldqatlhksilnfplrrklqay
tlqdsaecksspdiydpcfilplfshilspdqlidcrkfiergclgyilaalschdstmrgaayfvldnfvhhlegsrfl
r
>GALLO_DN2354_c0_g1.p2 nucleolar pre-ribosomal-associated protein 1 [Mytilus galloprovincialis]
eklmaccdailqrqphlsmglekivldslihsnsitmaenlilhnhliadyfreslqkgkydkhleritslvlffvrkvg
nnthlaedkkallkvvckkykllmdkvysmsgnqgdclveliislvnsgvldkqkvlsnqitlagshgihnlpfvkllqr
stiypl
>GALLO_DN2354_c0_g1.p3 nucleolar pre-ribosomal-associated protein 1 [Mytilus galloprovincialis]
miiaeikhvctviiaeikqcedmdlilktlqwirknvehlinadlikddckkaklehmtydglvqlygiinnfdglvqly
giinnfyrngkclgqgqklenatqsinsillsmskavyndaehvsltesvakdhsteavamllkshfts
>GALLO_DN23556_c0_g1.p1 HtrA serine peptidase 2 [Mytilus galloprovincialis]
msnfrvfstkcvtflrktfinsssitlrrslsqkshhtysipenrnrltklltqicggciacglsayclkdrkfitnkfi
vnalepsddniprmpysfladivdmtqpavvyievnirnpyghgvvkshgsgfivredglvltnahvisrqsvvevklqd
grvvkgqvqavdsvtdlatvkideknlpvlklgkssasrpgefvlamgspltlnnsvthgiistvnrgsqelgmgvrdme
yiqtdavitkgnsggplvnmkgeaigintlnvmagisfaipsdraaeflrkaeelekraankgwfgmgskavttrqnryi
gitmftlspeflsdlqarvpnfpqhitsgvlvptvihgspahragiqpgdvivrindkdikssaevykiletseslivqv
yrhnqkfqlti
>GALLO_DN23558_c0_g1.p1 EGF-like domain containing protein 2 [Ostrea edulis]
lhtwlnfmiifffiqlgrtdfhcrrkgfncksggicnagdgscscpatragydcsldtdkmeceknpcenggtcyeqdkc
fcssdyygercqyktvtqeclgseikmafvvpdtfrgevylsedednckfnqmeagvpglnkysltipfnstdnvcsqsi
nktkdepmegdvsrfvdvvvsynpmfisstdsiiiyscihkgsnftmfaeld
>GALLO_DN23558_c0_g2.p1 EGF-like domain-containing protein 1 [Aplysia californica]
aelddvglnertnlkkniisgtylpvkfavqnkdgqpldkplfvgdifkllffladtdvyeslridncianntlsgkptq
fefvkdgcptedgknimvntdgplaakyrkpgsteelpaselfmyafkfkgttnvgfncavkickkgegsfckprdcslp
vgvpttastftpavvdvtsapvlvpelqgseetrnetsinstqpsirrkrdsnygdrqfvstiltikepsldevlifpki
gqenikignlnkntmtadkentkcvmsqniiivivvlatwvfvlvvissvlavskcrshrriqilksk
>GALLO_DN23559_c0_g1.p1 S-(hydroxymethyl)glutathione dehydrogenase / alcohol dehydrogenase [Mytilus galloprovincialis]
fmacsafsqyvvlphmsvckidntaplekvcllgcgiatgygaalntakvesgstcavwglgpiglsavmgckkagasri
igvdinpekfelgkkfglteginpkdhdkpiqevlmgmtdggvdytfecignvnamraafdschkgwgktivlgiaptad
p
>GALLO_DN2355_c0_g1.p1 poly [ADP-ribose] polymerase 10/14/15 [Mytilus galloprovincialis]
mtdrttqdtimyyfesrkgadvdvetieyiedkdmylvtfqdeqavdrtlqknhtvdgsklqvkkhippkrypnkalval
vkgfspnttkdgiinfleaikalvqtkalvldlaqtqlkmv
>GALLO_DN2355_c0_g1.p2 poly [ADP-ribose] polymerase 10/14/15 [Mytilus galloprovincialis]
mnrdedycviyfenaedallackrshtidncklkvqvfydclgvpadnegpkfkplpplvitdidkykvnflnhsttkrd
aiekqlqdiyaqitwpssnnd
>GALLO_DN23561_c0_g3.p1 methyltransferase-like protein 27 [Crassostrea gigas]
nivmldvgagtgllaeelaskgfktidgldpspgmlkeaekkklyrnlfcsyftskplpffkqdsfdllavvgsfgtghi
pydaiiemiritkqggiicisnrrspfyespdyvdrffplcdrlekegkwkkeeittyngfmenadgiiivyrvs
>GALLO_DN23567_c0_g1.p1 26S proteasome non-ATPase regulatory subunit 8-like [Crassostrea virginica]
maqlkcyymdykenlpestykyqllglnllcllaqnrvaefhtelellpvkelqnniyikhpvsmeqylmegsynkvfla
kgnvpaenytffinillntirneiasciekayeklalqeaarmlffesvkpmkeyavqrgwtlaadsffhfqqekkvtde
sipamqlaeqtieyarelemiv
>GALLO_DN23568_c0_g1.p1 E3 ubiquitin-protein ligase MARCHF1-like [Ostrea edulis]
mpfqqiavhpigddasctkdskkkekspsspvkkkesestkethhansptpkatercetrlsmtsstgdtcrichcdvse
ydttspmispclcagsmkfvhqaclqkwlknsdkrscelchfhykmttklkpfpkwerlqmsrvekrkitcsvtfhviai
tcviwslyvlidrtteevemgalnwpfwtklivvaigffgglvfmyvqckmylrycqkw
>GALLO_DN23573_c0_g1.p2 Hypothetical predicted protein [Mytilus galloprovincialis]
mgillslavctpwiirvalfygyengiretrqvaaesrnlkielennlayyvtpfhvffivcyalvlgvyfllgvlsmvl
frditalvqemmqrclvdmfddsrrkvfrwslvvllkpltkcgifglvfgifywvlivpvvalvfayylfptvyltvsfv
slffnfsthfdfkcealrkrfwrmntffgdpfsfellkpqetneddetnihsnnkknmnnyrtiqllwicltvtflimvm
sffiisie
>GALLO_DN23573_c0_g1.p1 Hypothetical predicted protein [Mytilus galloprovincialis]
mtamfrkclllvsyfisiqtsiavnysvstseepcqlafeedvkngakkmeridqvlyitikltnsslnmpdsldqnsdl
fharewirvsgthgkgilqlrpnykimslnmlshntyhvelrlqtipqgcmkqfnvteyelflrqfllnhtkdddeicnv
hvgnnsgyaefypeccgyderkemkchqveknpwmaaidyctylvivlvylycpymipsslynpeladkayehspdeqft
ftvkkttskqwnqnsgknkslkseyietsdrtntpvsfqkfrkmsylpsyrscllilsiynsvliv
>GALLO_DN23573_c0_g2.p2 Hypothetical predicted protein [Mytilus galloprovincialis]
mfssrnqilikakvlfsepevidekelvkkyfydednssysgdtslegahvtrldyfkknfheiiekdekwwniedleve
qevnavecigeintaeidlivlengntgqktiekseehllnenkieipennekdnlasglhvndicvnmkgl
>GALLO_DN23577_c0_g1.p1 Hypothetical predicted protein [Mytilus galloprovincialis]
mktvwivrllifailihetqcetgmcfacrdsssnkgkndcqvntkrmeelhtklfheygnntdvfmkdfkddpyvqncs
alanhsyccieefegggfik
>GALLO_DN2357_c0_g1.p1 multidrug resistance-associated protein 1-like [Haliotis rufescens]
mdlnltwrgkwpeftqcfqdtvliwvpsgwlwlatpfyfryllatksvrgkwssitylkmifaliilvlttinvvyaavd
lkeepsywkaslvgpvieaatillvifyialerhkglvtsgvlfiywtfailtkiipfytkllkkdkked
>GALLO_DN23588_c0_g1.p1 telomerase protein component 1-like [Biomphalaria glabrata]
mvteryrdnnivwtytesnttlyghtqrvngcdmivktskddteeeeddankswadmvetaeaakkakkskrpgvkmddv
lvatcgddgtvrvwqplqanelasmsghddrvlsvssdaqgklctssldksvrlwapelsttpsdaghngsvtfvscidn
gaglltgsrdgvvkfwsinngvfvcertmkvskysvtavlfqidnnmitagedgqivswsvtregmnikrvekstvieng
stpvtcllqstsaahffsgnwkgevtvykvnklvdrkcvvdkadwilslyqtkskpgclyattasgmviemkvtmekkcn
ikvitrisipnrvdtdvymhkkqpvwvhsmavdgkhqiigdskgqitnsesttrvhggavmavdmtddliftasqdrtvk
vwskdmkqvglffcpapvttmtivkvlrnp
>GALLO_DN2358_c0_g1.p2 SR140 [Mytilus edulis]
mwprtdeekntkmadknlpwglkndkitpgsvkaipesklkafeigtmnigkkalskreqeelkkkedmkaaaqvyedfv
asfqdtgkqqktwvkggtvnpgagkhetnakaekkklykptsklaelaatfqsvkkdaikqedqsnsqsnsakkpkrdek
kksqleqfkeelkqiqrereerhrikkilrgeippdpgesvepqdlnnstkfdplpiddksgpfadpnddtttniyvgni
npkmseqqlcelfgrygplasvkimwprtdeeksrgrncgfvaymnrkdgeralnsikgkdvmsyemklgwgkavpipph
piyippalaeltqppppsglpfnaqphdrrhrrgrghdrrhrrgrgfgnipppdkdedidkilakavvkvviptervyli
lc
>GALLO_DN2358_c0_g1.p1 SR140 [Mytilus edulis]
mirwieicnnllcvihrmiefvvregpmfeamimnreinnpmfrflfdnqspahlyyrwklfsilqgdtpyawrteeykm
fkggstwrppvmnpytqgmpehlikdanfdpppkdvptgpkkgsltdsqrdrledmlrdltperskvgdgmvwcldhaea
geeiveciseslsilqtpipkkiarlflvsdilfnssakvpnasffrkcfqiklqeifrdvhetysnidgrlkaeqfkqk
vmgcfqawedwtvypndflinlqniflglvpntkalveavesdpedldgaplddskikddsldgkpledldgdpsdvdga
pliddldgkpleaespntqpstpsaskfvkskweavdeteleaqamttskwdlleqenedkpeeeddedidgqpledged
sqnnsdeeistfnssadfrkqvmteerraklreievkvmkyqdelevgkrsrkshmslqqqvehyrkkllqketvdspre
grkrhrsrsqspayknptdspkrpkkskspkrsrksrsrsrtprkrstsrspsrhrhkhkknkyrd
>GALLO_DN23592_c0_g1.p1 Hypothetical predicted protein [Mytilus galloprovincialis]
mkkaelkfitwktvfliaittfeqtlkdrvdknkqlkellpelhvnktfsvkrkatgnqfsndwskkpkfdnaqgstftg
aksntqrtvqrtstvtrpdkddkssgttnnfrrfnnpfhakgqqkk
>GALLO_DN23592_c0_g2.p1 unnamed protein product [Mytilus coruscus]
flfmvstpgsicnrcsvhtvgqcnrvcissdlsstesapthesvqlpanscssslaketlvprtakndirlshkntsskk
sttsaknknipskprniqsgcmasinrifkkrgfsketrqlmsaswrtgtqkdysskfkkfcgwcsereidpysasltet
adfltslytsglqystiggyrsmlssvlppveki
>GALLO_DN23592_c0_g4.p1 Hypothetical predicted protein [Mytilus galloprovincialis]
lhmrpiqiyllshwrptsqnlelnvpitqylkshliwwsdtanitkgrslqhwethvtittdastsngwgghmdsqivqg
twsdiqktqhincleleavlk
>GALLO_DN23593_c0_g1.p1 Hypothetical predicted protein [Mytilus galloprovincialis]
mcvftllcsfawfglfcvafwpccsnrfkdvehtcprcrkvvakyerhriapnyqspwfrqkgmagygaayfqagynqqv
qpaeappgilivqpkpmvtadhfkpydttcphchaqirtetsyqvgdq
>GALLO_DN23597_c0_g1.p1 Hypothetical predicted protein [Mytilus galloprovincialis]
vigvgidtccltmhskqkgsslynttdvvwaaivtwkfpdgiirinnkpeqpylnliqhspydqvtyiaaiadcphlfvg
cesgsitvyqtifnqaktsdiqikgvkhvlyghtrritqivickaysifvsasedrsciiwdlnrlsyvrsieghshgvd
vvaisptagdiasasrqglgsclqlhsingeyihmyisqdhvinclafstapegqsinviaggldngviriwstvdlrhl
rdlqtenlmlkpvisvvftydshrlystlsdgtvalwespssskqllphkfvafl
>GALLO_DN23597_c0_g2.p1 Hypothetical predicted protein [Mytilus galloprovincialis]
krqalktmvntygqtpkqlfrhphppgsivkesmskvisqlvqqsysvsvekdfdhgfvyvpspldtveglkwgnyigsp
anpppkvvwqekysqvvasllplptgdvigvgv
>GALLO_DN23597_c0_g3.p1 Hypothetical predicted protein [Mytilus galloprovincialis]
peffffpeflrnfegfdfgkrqnneevsdvtlpawckdnprlfimilrqalesdyvrqnlhnwidlvfgykqqgeaaika
vnvfhpatyfginvdgvqdrlkr
>GALLO_DN2359_c0_g1.p1 thioredoxin 1 [Mytilus galloprovincialis]
mfsdldvqrlgrsvvsmnrqtsycsqkvkliqvsetvqkssqcafqgfsrhmstepkfeafnvqdtndfknrvlesstpv
ivdfhatwcgpckllgprlesiiassagkvhlakvdvddlaeiamdykvqsvptvlgirngkvldqfiglqdddqiktfv
eklvn
>GALLO_DN235_c0_g1.p1 Hypothetical predicted protein [Mytilus galloprovincialis]
mklpkkiqeamqmqveaerkkrasilesegihilesegvreadqreadinvaegqkkakilnseafkleqinnaegeana
ilakakakadainivaqaitskngvnavsynvaeqyvsafsnlaqkgntvllpantgdvssmvsqamaiytnlseankvk
qtlseteevkekqqieptninvnpeswdtdthtlfsseldspdkqn
>GALLO_DN23603_c0_g1.p1 60 kDa SS-A/Ro ribonucleoprotein [Mytilus galloprovincialis]
mepvadielvtrflfygredgayfatngnnqidkhtasikrlirggkgrevvdlikqisiegrapkqgpllyalalcarc
ddkltkiaayqslievcrlpthlfqfikyaeefsgetsgwgraqrkavshwynqpsfqknpmkllrlgskyrrrhtfshq
dvirlghvkpdgphsafairylakgkenvddidtsdgmisnaylfvlalekakncspndtsllcqlikdhelshqhlptt
sltsaevwrsliytmpitalirhlgklsklhllengsmeeahvigrlenvqnlrfarihpftlltawnsyrrghsgpykr
liwtvnhkiadvletafyksfasvepikkriliavdgseammqpangmnevsarstavamafifakmaditevvlvkdql
ypinldqsdtledasqkfsingtcdycdpckpinwarenkmkfdaivfftaslafnnnvnpsasmrqyreelgiprarlv
nvgmasneftvtdqtdidmlnvvgldstiltiisdffkr
>GALLO_DN2360_c0_g1.p1 acetyl-CoA acyltransferase 2 [Mytilus galloprovincialis]
mevaaksalaegnvnpaavggvvignvlhsavdtiyiarhvglrcgvpvgvpaltvnrlcgsgfqaivngaqeimlgdcn
ivlvggsdnmsqspfavrnirfgtklgqdlkledlmwaaltdshtglpmaitaenlaeqynisredcdkyalqtqqrwkq
aqdsgvfkaeitpmtlkgrkgpevfevdehprpqttmetlgklptvfkkngtvtagnasgvcdgaaalvlaneqaikdhn
lkpiarlisygiagcdpkimgigpapasraalkaigkevkdmdivdvneafapqflavakelglnnditnmaggaialgh
plaasgaritghlvhelhrqnknialgsacigggqgmtvivekc
>GALLO_DN23615_c0_g2.p1 WD repeat-containing protein 90 [Mytilus edulis]
nssqrvvpkkvdvskcvserislihnmtqprqkamkriqvtkelpmigvddvdihrddegeihvfahptddvvihqddri
tgesvnvekvrgtahvpatrksny
>GALLO_DN2361_c0_g2.p2 hypothetical protein EGW08_002154, partial [Elysia chlorotica]
mvhdfsqylrfrlvkissclsskcdclnfqqrgflennliickqqralslcnikikevtiqyclyytsyhcdkieeslsv
isvdpvtqiqgtvrsqgkqvmagncfclssftdhkqlrqdgnrlqvdgkclaearwqlipsrwkmsi
>GALLO_DN23621_c0_g1.p1 apoptotic chromatin condensation inducer in the nucleus [Mytilus galloprovincialis]
tmadtdaptlrgkdindyrvvdlkkecdkrglsksgkkediverlrtflreeqetdenpenqddneptnaveseksdvik
lylekqkklladrqeeirrfsdesaseecqsptkkdkpdlsarktpeqkktsedgagdsrasrrrssthsnteetaqtev
tspiqprpkrgwrksrdgpvpheeatqpdepaakmvgrsnttrrass
>GALLO_DN2362_c0_g1.p1 Hypothetical predicted protein [Mytilus galloprovincialis]
mivimlsmdfwtvknvtgrllvglrwwnyvdddgksnwvyearkgahkkkvtvvearifwlslvaceiiwiflifstllr
lrfawlmivlvgtamnganlygyikckygankklstvatgflgkqlwtsmlsmgksetqnqtqq
>GALLO_DN23631_c0_g1.p1 cytosolic prostaglandin-E synthase [Mytilus galloprovincialis]
alkmadqeqvlhtpmewaqrkdrvlltivledckepnieitdtglhfkgkggtenklheakieffkeidskeskyavlpr
hislilkkkdateehfwprllkektkvhwlktdfnkwkdeddsdyegagggeggagdmdlesmmqnmggmggmggmdagg
dmendkessdsddedlpdle
>GALLO_DN23642_c0_g1.p1 Hypothetical predicted protein [Mytilus galloprovincialis]
mqyhtpyssthvgntpysstpvgtfncisahgrlspnsyseessvtsegscsnvkkgtavpdfcaalkhfpgvfplvvkl
qparqetegvfpnvqqmlsklffqdvvfgmvisprsfqmsvilkkegslrfastnsvslmnplkdneldmknlnlmytfv
yrvlkwstetqcti
>GALLO_DN23647_c0_g1.p1 GPI ethanolamine phosphate transferase 3-like [Biomphalaria glabrata]
pnrfdkqfpfpsfnvkdlhtvddgvlkhlfkeqskndwevlvahflgvdhcghrygpnhpamrdklsqmndmirnvtrlm
kddtilfvmgdhgmtktgdhggdskdeleaalfvyspaqitsqhnlwkerdtisqidfvptislllgipipfsnlgqvie
elfthcpwwqtssdikkvyhstkalrlnakqisyyltayyeyssdfpiqkyyelqnlldhaekdlqalvtamvkdgatrd
itedlkilrghyieyisqvgkickgiwakfdmmsisigiltlllaistniyyirisdssevpntvvililycvvyltyam
fqtffv
>GALLO_DN2364_c0_g1.p2 KAT8 regulatory NSL complex subunit 3-like isoform X1 [Ostrea edulis]
mdiyqpdrgstvsmdhcyskpwsahpdasnarpikklympklphltqmhvqnreaeidvctvtepskppydtakarslmq
ecgrhvplmrteespedweerisrngwslqqnrlfnkvmkalqsdrlarlsyvdtknepimrrihidktarrirqalagv
swdskltqwlhnllienlsiqmlasyldvlqtlrahpdvgfifrcltdpqgkvanndr
>GALLO_DN2364_c0_g1.p3 KAT8 regulatory NSL complex subunit 3-like isoform X1 [Pecten maximus]
mksapdskfspgtthvmksapelsgllrgqrqihdikqeidmqnrllkegsalysdlkaqlaakatahqalagsltsadi
kaqlaakaaqqslvaslasssqlnsvrqvsantlssvqsaggnhnesmlskhlqtssentlpslastltslhnalrtggy
kpsvhitsaqsmtsqiqhllyssvnrtteskthtlfic
>GALLO_DN23661_c0_g1.p1 nacre protein [Pinctada fucata]
mvtcrimlifglvlltnaqldnvqqidklkkgflvkvnqnfnilsrkrrhyygnclnintwytidgngntifldrqspdc
gltamrsfhlvrndagshvrydisccnlplnfkcntetrntpfdndgngkvafldrqfvscphngfikhfhlnrqppsky
rytyscctpestqrhkmncynshtpsspagrgkmvdldkhkptcrlgyflnnfklahptlttmrydyrccaflpq
>GALLO_DN23667_c0_g1.p1 Hypothetical predicted protein [Mytilus galloprovincialis]
lkmadahdvplevhnesvidsglviypftrlgeetfisgplitehgiekhletlrtvktkdtdvllctsmksgthwchei
lsmllsqsveyntkgslhhmylefvayfmdkldevddprlftihlplhhlpthhvkngykmiylnrnpkdrwvsnytflk
gklgipdwtwdeffdnmilkddlfggwfnytrefekaahiktanilpikyedlklhpfstikkmadfinvsqtddfirei
iekcsfdnikkhkydssriidpkqqstlfrkgvigdwknwftvaqnekfdeiykekmktsvlndykn
>GALLO_DN23675_c0_g1.p1 Hypothetical predicted protein [Mytilus galloprovincialis]
mvntcilflviasasavswprgryslprpkpedgcppgwqkgcryqdnedthninsvtpnpghhfygtynrntkmcyctk
ttysgsgywpngnyciaryggscptgfstgsiywddednananskwgilpdgvynrntkiyyccrsdgysyitlptskpf
ylykytstcqrvhgmhvteesvkmddeddrnnssddgthpkktdttevhycyys
>GALLO_DN23675_c0_g1.p2 Hypothetical predicted protein [Mytilus galloprovincialis]
mvnmfilflmiasacavgwpdesyslpkpksgcptgwakgcrnqdnedthninsvtppdpdhhfdgyfgrntimcyctkt
tysgygswprvknnskwltrafysw
>GALLO_DN2367_c0_g1.p1 dynein regulatory complex subunit 7-like isoform X2 [Crassostrea virginica]
vrlvckimasedefalpsedtktpdpdkdedelgeeaegktaeeltddaealkkeldkivvhpptiqeltaqefdpaefp
asykdnlpkenlvlqyaenfrlqyvhlyrdrkplllnpinecgtekfvcttirptqiefkefygwegsaefvadylnfet
leppyelpkrlisppsvlkrqkgncfeystllcslqkgivlstvhccvpc
>GALLO_DN23684_c0_g1.p1 ATP-binding cassette sub-family D member 4-like isoform X3 [Crassostrea virginica]
mspvvnlvfkkkekegnfrfkhmqirmysesaafyksghieknktnnqllsllkmsqklvlreyplnffinlsdyfgsil
sylllaipifggsfdsmssvelsakisstsfvimylinnftklidlaadvarmagnahrigeimeelgkikaekettyhf
ienesitrednafhlntllvnsedndsdrqiavnetrrqkavtvdnltygppqcrdilcrnlkfnvelntnilitgdsgc
gkssllrvlanlwpsvtgkvkyhiperphhmlflpqkpyftngslrqqiifpiedveppvvsidedriqqylefvgltni
ldrvgmdtetdwnwydelspgemqrlsfvrlfyhqpkvaaldeatsqigleaeqkmylkckelgitlvsvghreslrqfh
hielhldgkgawtlqpitdniytqsdv
>GALLO_DN23686_c0_g1.p1 Hypothetical predicted protein [Mytilus galloprovincialis]
mqveryrpilylqyflllidivmnsfiemlrfenvillvlfviqdvciifavivvfllffntyifqaglvnilinkfkvg
imvtfayfglnvglhvwemtlrwdepnkyiwetsgfiplfviqrtgavlyyyfykrtalklgdprfyqdsdwirkefdkr
r
>GALLO_DN2368_c0_g1.p4 centrosomal protein CEP63 [Mytilus galloprovincialis]
mqsittslddainnhkkamdenerllvdlrkanihsrkideeklqceadlktkedllraieqdgeaqaeemgrmeqalse
kdriihslgniknkeeseqikllrqslqearedtryiflrqtakrmkrn
>GALLO_DN2368_c0_g1.p1 centrosomal protein CEP63 [Mytilus galloprovincialis]
mekitdlwqqlqkdnrlpkgvltssceselqelmhhiddmmsgkkrdwehqiqslqdrmdikdketmlhratidqkhkei
ghlrqqletmekshrelvscyeaqlstlkselqklkrdydrqnkkyskqskeserdkdrsntelqdsmsqvnrlssklee
ykqrskdwelqkrtlgkqletleaqrkamtekcefiqsqsqtyqsqlnrrkqildntesslksqiaqlegqlqraneshl
sqetkveklksnhmchr
>GALLO_DN2368_c0_g1.p3 CEP63 [Mytilus coruscus]
mktelqriesgevkrlkqevnrlkesistkqqsheaelegmraevskltselhersvtfstlsdksanverqlrneneil
ekksaelqqenrqlkddvtsmreemtemedkfeeqlrqalkeseasaqemrdiedsvitrgqgrhkvyis
>GALLO_DN2368_c0_g1.p2 centrosomal protein CEP63 [Mytilus galloprovincialis]
mlsiedsaqrrikamelqmnstvqryeqetkllrmqksrledqldmdrnesnfrqddheidlhslvseedyhdlrpnghy
anenghftrenrlytsdsghftsenepyirehedyihqneheplhlmngdnqngddhhdnsystilssramsisesvqeh
ldpeelsprdavaqkflaaenqrarelellidshietlkkgtdatikrhskr
>GALLO_DN23696_c0_g1.p2 Hypothetical predicted protein [Mytilus galloprovincialis]
maegssretgretlpqrgkvnkvcqqwlvhedgalayqlqnkeidfhyglnrynrrtirddipvarvvqddeeviqqqer
fqelealkaqaeedeevarrvteelmseeeahkrqreiedeevartlmseeeahkrqreiedeevartvqekekkkyeky
vekqrlkelkserkilekqleqhtqdarltlrssqeagtsdedvgdvqhsmndmawrcaafhg
>GALLO_DN23696_c0_g1.p1 Hypothetical predicted protein [Mytilus galloprovincialis]
miwrgdvqhsmgdmavsgrnsrvtpsgriedegdftdffavpdnipeeqrsrlqqlqdeelarllqeqehkrtkaevdrv
klreieeqderlakiiqeqeklrakrakekkkqqddvkrqqqqaqmtnpatrplpdlpgkrissggissdppvnrshdhh
rlrrdsfiqsienrssqqprspeseqsttssrnsqrqpsrqqsadplnrprlptpsetpshsvhsveqwvlnsaretqny
qserrrlpsnrsdemipspsppgsyhsedelpysvirndlvrappppsnprvnsqqngnhyavsnplgfniaaaidptyk
rqprngshdetnmkmpalsssmplpeefdlewdpslrgslrrpkgswnplaannyhdrshgrsk
>GALLO_DN236_c0_g1.p2 actin-related protein 3 [Mytilus galloprovincialis]
msgevfirmlsylevqrclkisrglyknvvlsggstmfkdfgrkmqrdvkrvvdarlkvseelsqgrikpkpidvqvith
hmqryavwfggsmlastpefykvchtkadydeygpsicrhnpvfgtma
>GALLO_DN236_c0_g1.p1 ACTR3 [Mytilus coruscus]
msfgksfgptgtpaviidcgtgytkmgyagntepqfivpsaiavkesasvgdkaiqrlgkgvedldffigdealsatsys
vkwpvrhgiiedwdlmerymeqvifkylraepedhyflltepplntpenreytaeimfesfnvpglyiavqavlalaasw
tsrqvgstgcvsiscfmdittsrgensnrnsdrfwgwcypcysss
>GALLO_DN23703_c0_g1.p1 DNA-dependent protein kinase catalytic subunit [Mytilus galloprovincialis]
maeiypeymteyadrltgqcvaalkeqmtsktkkaeltiisgcleglraclvnftqsadegskysydifkytrmaisnme
iarydvpkagl
>GALLO_DN23706_c0_g1.p1 Hypothetical predicted protein [Mytilus galloprovincialis]
mspvrsrgavryqdialggndrshnlkksektkssgdkmmvivslqnfdgswsqsselelvlnitqkeleakykgniwct
aivvafleknfskrksewemicnkaikwltsqdregksvtqiieeandiik
>GALLO_DN2370_c0_g1.p1 Hypothetical predicted protein [Mytilus galloprovincialis]
msnigdeksvvksddvvksvpvkfevlssqanigdekskvksddvvksvpvkfevlssqanivdeksavksddevkvvpv
ksevllvksvpcrsslklyvdkqt
>GALLO_DN2371_c0_g1.p1 ubiquinone biosynthesis O-methyltransferase, mitochondrial-like [Crassostrea virginica]
kkmtslrlchkcfivlsntrtkqyplikicgkvlqnnprscqnsiatqssrfnststadspnahttidqdehhkftklas
hwwdekgefyalhsmnrlriplirdafvdasdkeskifplkdklildvgsgggiiaeplarlgatvtgidmveenvriaq
thisqdpd
>GALLO_DN23726_c0_g1.p1 Hypothetical predicted protein [Mytilus galloprovincialis]
mqlyksmlhqdatlqehvasdhveasqevvcpicaslpggepnyvtddfsehlslqhrtprefdepagirhvrriphpgr
gtvggtrtrrttnmhfsgntalsglspggretmdpiaellsqlssvrsraaaaqsvssqlqqlemqlqstrnpnqtswna
ntvlnfrqqlerlpnrrqvetnknnaagssnnasgesqstsssaaknnspfllarcfdsqgwtdsdkkyedersdkslfi
qelllsalteqfkiseedlgskdsqenvietplnptpqkttsgqvkevaskssmtekpsqqstvpkvqpstrpahsmsgg
gggsvnnsgirhstmasppgpmyggnisqsnqhgqmagagigasnpqplpgrpgsrdsrmnpaaakktmfkqlptskasd
reppph
>GALLO_DN2372_c0_g1.p2 pre-mRNA-splicing factor ATP-dependent RNA helicase PRP16-like isoform X2 [Ostrea edulis]
mqrtnlanvvlllkslgvqdllkfhfmdpppqdnilnsmyqlwilgaidntgcltpmgrqmvefpldpamskmlivslem
qcsaeiliivsmlsvpaifyrpkgreedsdnarekfqvpesdhltllnvyhqwkkngysatwsnehfihikamrkvrevr
qqlkeimdsqkmpliscgnewdvvrkticsayfhqaarlkgigeyvhvrtgmpchlhptsalfgmgfnpdyivyhelvmt
vkeymqcvtavdghwlaelgpmfysikdssktrqerkkhaidemsamedemrraedlikvrkehqekqatasvrkttiat
pgrtepgtptprrgkfgi
>GALLO_DN2372_c0_g1.p1 pre-mRNA-splicing factor ATP-dependent RNA helicase DHX38/PRP16 [Mytilus galloprovincialis]
mfphhhrpdgmmtargvtdhpgignlievserdkkrsdetplptptykyntwasdkkkiqytprdtdengkhepfkseed
rlewedeqkrldrewygldegyddehnpfsgtsdeytkrkeeemkkkkknrmsakqrqihkdnemwetnrmlrsgvvtkt
dydedfeeenearvhllvhnlvppfldgrivftkqpepvvpvkdptsdmaivskkgcavvrthreqkerkkaqqkhwela
gtkigeimgvkkeddkeevtesgdydykkdqkfadimkdseaisdfskkkslmeqrqylpifavrnellnvirdnsivii
vgetgsgkttqltqylhedgytkcgmvgctqprrvaamsvakrvseemqvklgddvgyairfedctsentmikymtdgil
lreslreqdldnysaiimdeaherslntdvlfgllrevvarrtdlklivtsatmdstkfakffgnvpefiipgrtfpvei
ffsrntvedyvdaaikqslqihlmgldgdilvfmpgqedievtceilaerleelddapplailpiysqlpsdlqakifek
apggmrkcivatniaetsltvdgiffvvdagycklkvfnpkigmdslqvfpisqananqrsgragrtgpghcyrlytqrq
ykdemlittipemqrtnlanvnhtrdaenqls
>GALLO_DN23731_c0_g1.p1 KRAB [Mytilus edulis]
dqektcangrkilakcsdcgkwfaskenlkkhmdthgettkhkathsetkrrkqtlsehnehkethyetnrhketysetk
kqkktqsetkkqaktrgetkkltktqsetkkqktty
>GALLO_DN23735_c0_g1.p1 TBC1D14 [Mytilus edulis]
ekdshdlssstetilnenggvkfsiqvndtsslggesdsllylslgknkdndqlslnnsendtcmprintgdsllrtfnd
ttslsslstctdfsisaasmdegcdgtglcidtgdgefmeislhsrnsferkknpsqdsgfedrgskskkkglsvsdflt
rnlfsrkakeseddaeqgwklfgrippkqapdkdpqqitqefqnklrsvaqpknskksdievmsttalilenrpqnlptk
dpeeaekhrqqyeamveaarkkelkelkmkkkqkqqqlknedkvvcaakrwtdeilpnwetmksqkktrelwwhgiptnv
rgrvwqlafgndlnvtnelyeiccsraddrirmtiesseiygnsetsseppsskessvelikldvsrtfpqlcifqkggp
yydllhsllgayacyrpdvgyvqgmsfiaavlllnmdvadafvcfanllnrpcqvaffrvdeelmkvyfhtfeeffdenm
pglyshfkkhkvtpdlyitewifalfskslpldiacrvwdvfcrdgeeflfrtalgilkmyedlllhmdfcnlvqlltki
pedisgdtlfkhidtirmnidkkrfnqvlavnkes
>GALLO_DN23735_c0_g2.p1 TBC1 domain family member 14 [Mytilus galloprovincialis]
mgifqnsfdhlenrekmrigmsentdstssfhlvnskvdmgptdsvsfvnpnpnklihkevekgkfslslhndyerdlli
krldesadissgddsspskslcpavaqniddsqgsfdkmeiynddeneaydntedcdsdg
>GALLO_DN23737_c0_g1.p1 tripartite motif-containing protein 2-like [Crassostrea virginica]
mmsstlvetvsinyedfndsfltcgtclcvydniehspkllpcshtvcrscldrivesqihdtgyfrcpicrehigiprs
gvatfppsflvnqlldlmsrqrrdvipkcsthnnqellfcetcdsvfctlcaggehngrgasehtvipfsiaikrmseil
lykahlciknlnhaydtvssemqnlessvektveginrsfqdlialvdkrrheclqwvrkireekrknlreqleiiqaek
ekvqsecdglqyqvevrnitkkigdlnekldatsnlseprensflkyeyrhnsalkdmtkslndfgriktsttfpalcsg
kigeavthlkssvtlltvdyhgnprtsgadpvgaevrsdkgeiieskirdkengtyeiqyvptkpgkvkmfisifnrpvk
gspfvidvsehnnpvmkfgslgngeehlrqpvrvvtnndnnivyaldtgncrikcldntgqfkshigplglessggtgla
ltpeknlavinwrtkyvtvmnpdgdllskfthqdflepidiavnsrgeiivadnganrvfmfdangkllttfggkgskeg
qfklicaivigkcdeilvadhrvqifsrdgkfsrvipdqgkgqfcglnvdsgglilatktektqsyvqvlnssgrlmfni
dshhdklkrpsglatttdhhvyvadlgnhcikkyryk
>GALLO_DN23739_c0_g1.p1 protein KTI12 [Mytilus galloprovincialis]
nmpfvlicgfpssgkstraqqlkehfkaktvnvisdhsigvdrnsvyadskkekeirgtlkssvqrllntddivildsln
yikgyryelycitkscktphcvllcdiskdkakewnslrteedkysqf
>GALLO_DN2373_c0_g1.p2 Hypothetical predicted protein [Mytilus galloprovincialis]
mkkpwkekdeetmetthsatwrssgsqrlseakprgsisdldsehsfssslfelketiltevrqelhdntqwlhkelqkk
erelnalkmelmstniksgttrkkhfyesdv
>GALLO_DN2373_c0_g1.p1 Hypothetical predicted protein [Mytilus galloprovincialis]
mgiqevyeipfiwrklsrhffrinfllavhllqvfqllvllapcqdgqvrtslprrtgsnrehlesdsnlnlssvslvsq
tdsvssttsgsleyyklmklvnqpvsfktdskgrkgnirfvpkfsvkewtqlkkhqqleeetklaqhtlqrykaelnmme
sqflvktqlvkddlsysdredvqelqylfgelrkemllteetlanrldginmgndnynpmlaldvirkmtellreqssyq
qqmvtlstlsttdgyyrwlrkrmkqmvtekdeetmegkg
>GALLO_DN23741_c0_g1.p1 Hypothetical predicted protein [Mytilus galloprovincialis]
drskiigskhmkgnqskkqiretldavsflqslmnsspgkepiiepstnkpslsckdtitqlsrriqsksagqsqiskip
avpmmknvqsqnkslgpnqtasnftpaqsshsntnsvipaqssysninlvktctvtsdintsiqptkskhvqrydhetne
vllsshs
>GALLO_DN23742_c0_g1.p1 RDH12 [Mytilus edulis]
mggkvsfprinldrdktvvvtggntgigyetakwiaflgakvvvacrseeraneainkikaeyqaekdrgtegiiqdrdl
niecmqldlsslkstkrfideykssgrklhtlicnagiamheqaytedenelmfqvnylshllialhlipvmkesgsddc
rivmvssaahlmasfdvtkiqgnhlskdkfdrlkyygnsklyqimqmyymnrrlkdsnvsvlslhpgiveteinrsfqdl
grwkfffrvtklfgvtkkpiegaessinaainpdlkgtrdvyfqnckpsstnstarnmvnqetllkfslellkdyitedi
akdwmpeiql
>GALLO_DN23745_c0_g1.p1 Hypothetical predicted protein [Mytilus galloprovincialis]
fteglvetlislltsdldfnkplmivgqrtnvqdmtqdetssfdkiiqaskrgklftpyaedyfitnaiypwkecaevvi
grraydnwlvlnarkrdhitidgtktilavhqttkagnfeghgrpnsnyndrllvklyrrvhygsgltsctsyyyygsgl
tsctsfytlpsalggsklekrkvhkscfpl
>GALLO_DN23745_c0_g2.p1 Hypothetical predicted protein [Mytilus galloprovincialis]
fkvlsfclictivyiylysnltirtmvvndmmqntindlqrwknkvegwvrgfselsqnqsivstvgqvqteyrieknne
skhltdpvqtttqsqlftqhwtkyktlkeriaalkdaiirneadplltlfttwptkaekflvhnstiknwnslhpfvrsv
fftneedlasrvksmgwsvlpiiqsavgipilkymytdtmlkfkstfy
>GALLO_DN23747_c0_g1.p1 Neuron navigator 3,Neuron navigator 1,Protein sickie,Neuron navigator 2 [Mytilus coruscus]
inyknpreqtyiiflvtplkekfkipkyvilkwlqffsnihgsnlslvssasshystaeekqnaevrklrrelesaqekv
stlttqlstnahvvaafeqslsnmthrlqhltstsnqkdselnelrttieslkrqsgfnipdpiispnvgrrhtspgmva
kvdihsspnhqphqhhhhhqhhqggrafhtlpmpaearitrqmssdsvssinslssacsmtsqqsaatdgdagkgkkkkk
gwlrssfskafakkknrngsmsdcemdmgslrsnasapnspllqvhmpngpsfikgshssgaiyeaedvstvldlrkqlr
dkdmkltdtrlealssahqleqlretmtkmknemsalkadndrlqrmmvgsrglnssqsslivhsrtnsdslersisvqe
qpslgmlnpaliahsrknsvsmdrphsieeqpslemllsesqdregkrvtmtvylgskpsplrlgtdvlkpaevligsls
vsgktkwdildnivrkilkeyvlrvdpvtnlglsaesvysyhiseimrtkeaelpellpigylvgetmqigiclkgtkqn
svdslafetlipksivqryvslllehrriilcgpsgtgktylaqklaehlvlrsgkeltagsvatfnvdhksakelrqyl
aniadqcenssagelpsviildnlhhvgslgevfngflsvkyqkcpyiigtmnqatcsttnlqlhhnfrwvlcanhmepv
kgflgrflrrklveaevrtgirnndlnkiidwipkvwlhinkflethsssdvtigprlfltcpmditasqiwfidlwnys
iip
>GALLO_DN23747_c0_g1.p2 Neuron navigator 3,Neuron navigator 1,Protein sickie,Neuron navigator 2 [Mytilus coruscus]
mfwymleavreglqvygrrapwedihvrgcqrgatglwqkspmggshspqigswrrihglyprkkilsyygydkkmlami
plesslaphsqkpnqqklpqkmgiswsehdkeatrss
>GALLO_DN23756_c0_g1.p1 Hypothetical predicted protein [Mytilus galloprovincialis]
mdelktnilqldqtkedeliriqkrplddalcnkymttllniheilekidtnttktlhcvqqiwqhlttqsltkqglddk
tgkqgnhkhpikpyklgqsifivhhqtdlssviggdwsskvadivmmddgrlvmclp
>GALLO_DN23757_c0_g1.p1 pre-mRNA-processing factor 8 [Mytilus galloprovincialis]
dplevhlldfpnivikgselqlpfqaclkvekfgdlileakepqmvlfnlyddwlfgdlileakepqmvlfnlyddwlkt
issytafsrlililralhvnndrtkivlkpdkttitarqq
>GALLO_DN23759_c0_g1.p1 sacsin [Mytilus galloprovincialis]
mkfthpsisfdiafalginskreqkieecsrpiemfskdfgqheelitrikrilsgypcdagvlkellqnaddakasevh
ividynnhetdnlfsdswkplqgpailiyndssfseadirgiqklgigskgedptktgqygvgfnavyhltdvpsfltkg
dnvetge
>GALLO_DN23762_c0_g3.p1 serine incorporator 5-like [Crassostrea virginica]
mggccssqaqccfwkascglccfclppinestttrimytiffvigflvacfmlspnfenaimenipgfnetclelnagan
cgrltgykavyrlcfgmvvysfimfittlcvsssaqcrgawhngfwlwkflllvgccaggffvpseysiywmyfgmv
>GALLO_DN2376_c0_g1.p1 tetratricopeptide repeat protein 37-like [Crassostrea virginica]
maipiyenlvkeeknedkkekymykleeilrnekslseewkklyistcdslfeldpvqfadttlvvkfyvrcllqmlyvg
sklefkcktlqlkfpnisypteilvvmamdkhigekfpvlhpsmddyistisklapdssyllagqgyvqlcnkkfieard
clsraidqlpkipciqyyhgltlkhlhdfsgaersckmclktlerkdrvltiaglitndvmvlqaemlygigtdtslqsa
leiiqqisdeiptdllkgqiylmlndldnceksihgdspemialsgcllyhknnyeeavvklktsietdpnnswsmfwya
kalwekykcskektdietcymsllksakldpynsetflylghfslnvqhdetrarkcyqkafdldtrcdeagaalcdllk
sadqeeeayklllsvtsnasagcgkwaaivcdfksqcwmwkvgmasesghg
>GALLO_DN2376_c0_g1.p3 tetratricopeptide repeat protein 37-like isoform X1 [Haliotis rubra]
mmklwcsmikyckepakvgmnlarglcqlqlydeamvqydktdmpttfndlcslgyacyksgkykesyqayqeaselatg
dkekshvltalgmvaykfgdldgakavllqssqltpasvnglkslcalgitlsdstltmavlqelfshgdtdvdvshlmt
ishcllennhkgaktyiqqcihknpiqsslwkllsrllfrnfpessasaaascaecayrlnplmhniqnmvtanllrstt
tdsskllksavkalhinpdiqenwrnlvksldrqcekenvqcwtdirdsynqwmsktee
>GALLO_DN2376_c0_g1.p2 tetratricopeptide repeat protein 37-like isoform X1 [Patella vulgata]
mevygrclynntsygqrdfqhgstkevmatetfrmevpkklleksdqestvlsmiqtlelgailsmiptlelgarcygra
lkilpecaslwhdlgfnlfhqsqncpsesmttvagksvnslkkalsldssnhlhwnalgvvasskgvnnptlaqhcfiqs
ikaeasnhiawtnlatlylahenihlaheafkmaqrleptyvaawigqaliaetvgdedamdlfrhttelathvegasgy
gslvcamlqdeskhntdlyqysikqmaaipaastglgkyldriktnataynmygllleqqglfrsavqafksaidlssck
epakvrmnlarvlcqlqqydeamvqydkil
>GALLO_DN23771_c0_g1.p2 PHD finger protein 12 [Mytilus coruscus]
maaveydldtsgglmeeiqklvsppvseetlrrqrreereyrrpgravnhdscdsckeggdllccdkcpasfhlqchnpp
leeddvppgewicyrcrvapkqqdkdddtssvnsgsstqsnkpkksrsskntalelmedmeveiatdknplftlaraakl
mnptqfelpkdtaptmnmpgsskrkwwgrdrntqkklaheldngivplpaktcfmcdrscrvgplvqcdycpllyhmdcl
dppmvslptvrwicpnhpensgptngittnsqmdlskssrklc
>GALLO_DN23771_c0_g1.p1 Hypothetical predicted protein [Mytilus galloprovincialis]
mvslptvrwicpnhpenfvdqnllqtvsyseriklwnrfsghinqdgikldflkkahrknppfrikmkhplrkttaipha
ikdhylnppallprvteplctnhgettqpgqerlseitpeeeedwlssvvclqtsiarhlaqsrsqknsdgskpssssas
ltskpekptaaiqpvvhrdsmdsssndslvsdvicgsdgkssvlenertsfngslsspdcfsngpldiskggavsllhpp
gasfsnsgasainsetdtsqklenvgaksrsnsvdspqpnvvrlnwnsdkssavtmpsgknivisainksnntvvtkvlg
pnqagkaagnnlagknisgsnptsilsprggaatvkvsnvqgkvtpsstakvitvsappsvkpsgsitistpkvstanpq
nstnaivslnntlqqcldgsgeielskldekliqilawqrlqqllpnkqsvtttvtkkgvlnglfsqsdnpdvqaravlc
pdvqaravlcpltskgqpipmsyrtlnigtgadmdvclsqyghcnfispkhamvfydettrhyellnysehgttvdnvly
scdfsdkpattpqptkvvaavrkiigknkqkvkeepkeeikekdritmsqrandikkpcnckgssssliggsgagwegta
llhhgsyikvgclqfvfsivdhats
>GALLO_DN23780_c0_g1.p2 Hypothetical predicted protein [Mytilus galloprovincialis]
mivnytgtvdsnlndselyrddptrlnfsyskfndsdlaylqsklqaspeevlgtgkenfdgaisdeesavklryksrlv
dagndrkvaaiareaekpksiltngpgqlkknlskvsflsskdgsisresfgqlhdrhllpts
>GALLO_DN23780_c0_g1.p3 Hypothetical predicted protein [Mytilus galloprovincialis]
mdidqelqaqsklllqklkarqgklqktlknqnnysksseddsreletsttalkqsliqsakarerlakykvvsrensqe
singqtkydknmdqtynktemndksilytiiklk
>GALLO_DN23780_c0_g1.p1 Hypothetical predicted protein [Mytilus galloprovincialis]
mdhsegyfeelrefrrinrqeccndfynqspeslfelkqrepspidealaetkvkpyqvndrlftepikdhlfpgheeve
gehphhskkkptyeqprfvrvsiprstlmsphrvkpqrrsqyepsdsmalskhcvmgyessipsmvpaasnfhpfhaqwv
paasnvlpaasnvglkdattgvksklqttladaermatsypfpytshmssvrkptkentdlyksymdmtlpssmksnipg
vgeesvllkkatedllnstysmmyeldkikqerdfkdsrslgrv
>GALLO_DN2378_c0_g1.p1 Hypothetical predicted protein [Mytilus galloprovincialis]
mentqnialtpvtnpspgqvtnynakpyhmqpvqtsggrdlasdlvwqrdpdcsrdpnvgnlgntmmvsqgvhipgnqtq
mmpvnqphgvhqmqgvpmnqpqtvpvnqspsgypvsnvnntlphnpagyqyqesvieissadetelditieradnygpkc
lwrscscwygsaisdatgkclrdrqlqsqmpqgimltlvwvkhfrchkgmfilg
>GALLO_DN2378_c0_g1.p4 zinc finger protein 70-like [Biomphalaria glabrata]
mcnkcnyvtphrssfkthysshiqykpyqcaycdhatimkqpmqkhvkmkhaiedsegfsyesdskkeniieffsnqcrs
tmnleeakkyldkyesgeklksgpakrklsmeerekdasv
>GALLO_DN2378_c0_g1.p6 Hypothetical predicted protein [Mytilus galloprovincialis]
maaadtveekknkleesiieissadetelditiedsdcekktegettkemkdtsknevenlpknlntgtdnsiskldedq
nkevltcmenilanignadntttekganeyilqt
>GALLO_DN2378_c0_g1.p3 Hypothetical predicted protein [Mytilus galloprovincialis]
mkcpfcefksgsqkglkrhcnwrhlekryrcnncdfstffleemeghiqrdhcesyqlhsneirkspektvgrprknvss
aeettpkiqgnllkklledrertypvqkrqllrrlpltgllkimqmtvemmtcs
>GALLO_DN237_c0_g1.p1 Hypothetical predicted protein [Mytilus galloprovincialis]
mvhtfqdflsiigvnnweaeqqtcycareqaeyqatgligkmfrctidgsydsiqctgpycycadqhgkqigessvhite
mnslncvigketacqrelriyqqepnvpgrripvcdsignyahkqcsgsqcycvlkngthipgfyvnvweaeqqtcycar
eqaeyeatrlvgkmfrctndgsydsiqctgshcycadqhgkqigesgessvhitkmdslncyqyiieyispklia
>GALLO_DN23800_c0_g1.p1 Hypothetical predicted protein [Mytilus galloprovincialis]
ivttagvqltdytdnifmmqsslrflvmwrgirilevplqnldshvawhtdtkfrqscsvalrflrsqrkesykqfkkik
yplfpvlafqpfatvnalsfgfgqyplfpvlafqpfatvhalsfgfgkkeevkeltkeelvvieadkiytaneilklydf
liqykdcqndeilwrlaraasdkgkliqntnekkac
>GALLO_DN23800_c0_g1.p2 Hypothetical predicted protein [Mytilus galloprovincialis]
mkrkpakgklvqntnekkacffeafeyvkkalelndnnfashkwyailldytaeyegtkkrisnafhvkehlkranelnp
kdatslyslgywcflfadmpwymrqiasalfaspptstyeealayfekaeeadpnfysmnllmlgktylrlknhnmalky
ltrakdqplnkpddekahkeerstfk
>GALLO_DN23803_c0_g1.p1 xylose isomerase [Mytilus galloprovincialis]
mssfaptsssdsskpdvakydapdaeffagipkialnkeaavdnslvykhydakkvvmgktmeewlrfsvcfwhtfrgtg
adpfgfptlfrpwddgsdsmanakrrlraafefftklgvkyytfhdrdvapegatlaesnknldeitdlalelqkktgvk
llwatcnlfahsrymngagsnpnadilayaaaqvkkglevakklgaenfvfwggregyhtllntnvltemtnmasffkma
aaykkkigftgplliepkpkepskhqydydamtvigflkhfglendyklniepnhttlaghcyehdivmssafgmlgsid
sntgspdlgwdtdqfpmdaknatmvmktvleqngiqpgglnfdckvrrestdlkdmfishigamdtfargleiaakiltd
gvipkqvkeryssydtgvgqkinkvqtsfeeleeyimkkgepevasgrqehyesmlnsym
>GALLO_DN23806_c0_g1.p1 NGFI-A-binding protein homolog [Pecten maximus]
mttsqpkntsewqlhrvlqranllqyydtfisqggddvqqlceageeefleimalvgmaskplhvrrlqkalqewvanpa
afqgqiqmpmigtppgatgnqssqlgqtvpkmnlnggqvnrdqanpyqmhsstspvmnarswspspliqpttspgpanmv
ggnqseikeennhsqspiptpvlvesqinaiaeaatniakaipyfeakplnmkkqinkdimalqqqpddspnrldemrky
aaiygrfdskrknikpmsmheisvneaaaqlclhmptlltrredlfplarqvvkdsgyqyskghsrsgetvlpsakrsrl
dptflkmletypgmyvpfefersqvmndrmsavikeigslnqtqdefkkqiqaaqergdietakplqdqydqnvtklekl
lseqaemkkvnkfsrmpklgfddddissdlqsggsspsnsadgddfaahlraqfdpnaktkllndtlfdeglriaqqygm
adfakelkglqvpgeedeepsniptfnnnngqsqnsivknpanespqnnhvisdtcedgktnelpvngds
>GALLO_DN23808_c0_g1.p1 Hypothetical predicted protein [Mytilus galloprovincialis]
memeeidvvrypsrsftpkkiverankmadkfeqdkhaesynffgnnceeksneiaigskfsnqvssvanyvkssiswll
klllkgaikvcqnikpfirgfahisviasllsmvdrmailkdklqkglmclkcyekehrkmtislifclisigisvmfhv
swfyfavssaiavalpfvssfvmdtimpliqpaskipkpvvkrcnmvhngdvitfpyiglnhegvvtsvspsnnndlhev
kltlvhfnypgffgtrtvvkedfffdlkkdyvymydfshenhfhssevvkralercgdqnfstfsyrsshmsrhcktgkt
elkslpykrateitnispgdvidftycslsheavvvkveypetikcsvvhynyagilgtrtiveeefifkladqdifvhd
ytgcnihapnifvhnyaecdvyspeanvmsihqtk
>GALLO_DN23808_c0_g1.p2 Hypothetical predicted protein [Mytilus galloprovincialis]
maslrqllptgstfpqddenesssfttllshfegrenelrrilrteqpnlfvdeqirnsinfsqseldsltnevldndef
lqefeqvnisditnlghsngdvdefietlgatceecltyekvhritqirpgdhirfhrrfigvnvynhhamvgdqrfstf
sieqdkhaescy
>GALLO_DN23809_c0_g1.p1 zinc finger CCHC domain-containing protein 9-like [Pecten maximus]
mlkketrsdnrrvkrikkkqdekvcyncrepghnmsecptakkdiehgtgicfkcgstehsssscrvkvkpgdfpyakcf
icgetghlskqcpdnpkglyplypmhiwevavknaegaaknvgqwnim
>GALLO_DN23810_c0_g2.p1 putative zinc finger protein 66 [Crassostrea virginica]
thtgakpykcevcdkrfpqsstlkthmrthtgdkpykcdmcckefaqsltlqahirthtgdkphqcdvcgkhfptrstlk
thmrthtgdkpyrcdicskefarsltlqthirthtgdkpykcdvcgksfsdnsnlkthtrthngdk
>GALLO_DN23810_c1_g2.p1 Hypothetical predicted protein [Mytilus galloprovincialis]
tgdkpytcdicdkafrqsshmrthmrthtgdkpckmckcdvcekefsqrpdltrhmrthtgdrphqceicdktftrkehl
rlhmrihtgdlpfacnvcgrgfnykidverhasrhskcve
>GALLO_DN23812_c0_g1.p1 DUR3 [Mytilus edulis]
vnlnwavftlqgvysaflcpllmtivwskctakaiitgsimgvlayvagvlivaelvyegglgnfltntssdysllggit
savimsvsctiiislcthtiktqkdaervwdktlsidnplnpwrnvykeelanidvsedtkvntthmtkifrsarila
>GALLO_DN23815_c0_g2.p1 Hypothetical predicted protein [Mytilus galloprovincialis]
mekdkeqtvyiinqgdgmdsvqvwqayamcalsimlmlairsvvtkfgkpktlkdgvsfwkwrniliswihavivgtwdf
lclwwypdlfqdpvfyinnvmylmvpfsigyflydlydmmtneqklid
>GALLO_DN23817_c0_g1.p1 Hypothetical predicted protein [Mytilus galloprovincialis]
evnkrketpitdpndesqkklktnrkgkasiekkrhddvyenieenkrtidstnknkdglvyadlvfsndgkrkfiirgi
enkteyadvdlsikvdplpsdesdkedeqvtnsmnssggv
>GALLO_DN23824_c0_g1.p1 ubiquitin thioesterase otulin [Mytilus galloprovincialis]
mgnsnsnkaetsayfspttgvalhvgrksrsrdnlktqtesshvrqrkkvkrrktssdkdltrslpikvpssqseisinq
lvhsasdvsnldlegslkanvslqsltdrnmieslrhanhaaqlsddlinhlpdltgapdkntedsiqvedlsnks
>GALLO_DN23825_c0_g1.p1 CCNDBP1 [Mytilus edulis]
enfyvellhnltanlaiaidqvkggetkktdgiefnaedfwnrlglvfkaiaheatklsltfsspplpssqeceslitgv
ekttlalvslyyclpksqglrlrkstqnavvdviqgitdlakaveqygcgsseqlqstgnvwngadifpqipkdnreavl
kviceaqgmatdalqeiqeavdsggigddldelldedvgsdnentwseqdktllgpclgllkasksllkktkdtvkknac
cnseqtvtqlddladlvdrlspaqlmn
>GALLO_DN23826_c0_g1.p1 Hypothetical predicted protein [Mytilus galloprovincialis]
mirgksdmataepsrsllpaitpriataplgssrlqtvpkryeetkpvviqghahrmiigighelqrrsmemseverlrg
ireaeqavwaqaeqikaeavqrakeesrldqekllkkvskaqekalkeealrvemamqklaieqvkqerleaeqrlkdal
tekekeftkrlseavsgarkeeqekefskrlseavsgarkeeqnaaakkasdiekshkdklavalkkaetektkavtdle
asknkemtekiskteenerkkadntlqatkqkyeaeitqlkgdiqkqkaeinkylkniqalelaklnvetklhevytgyq
dfinrsqpfepgmsdyllqpvyidevgkvpel
>GALLO_DN2382_c0_g1.p2 perlucin-like protein [Pomacea canaliculata]
fgagtwffmgivneeqcddyigsssfgtwlsntnspkmfggfllsvlvvyvycddcpdqwsqykdhcywpstskayswka
aerlcesrggylteiedhdendfiarmtfgagtwyfmgivheeeaggyvtasnsdaleysnwleiendesggsrctrmge
ttnqmgknaqewailatgihthvtknsisfvrvmiiyisfvrvmni
>GALLO_DN2382_c0_g1.p1 CD206 [Mytilus edulis]
mkiittellakrqhmpklrkcvkelvrillnptmkagaylvepnnegenvyvhdkmhevfyghwryiggsdtkregyfvw
sdnqaltfenwwpgepnnkynedcmemrywgkwndvdcyhnnryicekvqlviksrrqrrmhvsqqmlkseqmhqshhlr
ihrnrrieekdtthaevgtnaqvtteaevgtnaqvtteaevgtnaqvtteakvetnakvttetevgttapftyvwkettt
dnfynriqidlinlk
>GALLO_DN23830_c0_g1.p1 zinc finger protein 239-like [Biomphalaria glabrata]
rpefnsiitnaafastvqeditenqgksrnrrkrketvrrlktcnidqsdeddtfgfntgekqydtcnsgekaydtcnsg
ekandtcnsgekaydtcnsgekandtcnsgekandtcnsgekandtcnsgekandtsnsgcfvchlcqvvftdtkthhih
vkkclsrrklkrkktntehkcdicgkvfkdrrgldrhevvhsgvkpyqcaicersytqkghlqqhqrmhtdredpwecey
cfkisqrsdkynthknfhyrsknm
>GALLO_DN23830_c0_g2.p1 KRAB [Mytilus edulis]
tssyqdlyhenislsknkdsevcnhsntrqeisnddsdtedcddgktcefssgisnkqcgvpypvqlwktiehedgqets
kkkepvsefistnimkmnlsrpef
>GALLO_DN23834_c0_g1.p1 Hypothetical predicted protein [Mytilus galloprovincialis]
eiinnlidsdktdtnllneyhkllvapyrfqkegsdvymynddeadairkpllktpegiieaeqlilllsqsnlftitle
epdrgmhpqmitkmrdwvlkkvknktvlvis
>GALLO_DN23834_c0_g2.p1 Hypothetical predicted protein [Mytilus galloprovincialis]
lvmtkelnsleilitrfeglrscnsdelhsklyryynfnngkvsesikelmkegnhgtyhksilslfveikqnaifdeni
cnqdkvdnlfksledgyvsvlpmrsigplqwtrseknchserknnytiacqra
>GALLO_DN23834_c1_g1.p2 Hypothetical predicted protein [Mytilus galloprovincialis]
vktspkketlseprtfiwkegaleniinkaainmpqeikdkldipilrrnfknwktslvdksdmdiallanalldssdei
drfldflhkmmenpnialnitrsekrklsfpdcrskrmtgeqhpvedietiddpemep
>GALLO_DN23845_c0_g1.p1 GOLGB1 [Mytilus edulis]
grlkvnkqkavetfdniqkiqaegaelakgieesrqkamdecdirtdklmarldvrqdfvdqkraeisgirrasgipdpa
elaeirrlaalqdsaraanddeddd
>GALLO_DN2384_c0_g1.p1 G patch domain and KOW motifs-containing protein-like [Crassostrea virginica]
kmeqktvsfgfskikknkslgiskisegevekneeaefvtevdenfakstkpkakefviplikenkwrvnasgnqiedsa
vqelvedarkfqeaeqgkgqtdmglnipllmqnkipegfetddkldvglrpdepeendyeeipidqfglamlrgmgwqeg
qgigknnkavapvnavlrpkglglgadrsqaaqlndskkgsgkndneealvlkkgaycvllkgankdmygiiegldedna
rvmvkltlggnmvtqsqyairlvdshdykkyskylnkvkadkykeeeerkkekdrkrerhhkskrdkhrdedsdhdskhy
eednrqpssdsrkrkhdrlddyadkq
>GALLO_DN23850_c0_g1.p2 inositol polyphosphate 5-phosphatase INPP5E [Mytilus galloprovincialis]
meshdviekektetkppaskskkikkksaiakltekrrisesgsefgsaaslrsntskilpdknvqaeninldkkgdklk
leadkkdieisnlkkgdkpsklkveikdnllqnlntd
>GALLO_DN23850_c0_g3.p1 inositol polyphosphate 5-phosphatase INPP5E [Mytilus galloprovincialis]
ktpipkprnykvssdasdisppnymdidtdsdekdkkvddediisnkapsdatvrrfralkvanqrsgsleslknspfvp
kppetpksgrshskflskgekrnrethssgeeansskskkqedmtetmstddvfvedtktgstsdlkyqndvqmspgrds
kmgsevdiaqiten
>GALLO_DN23850_c0_g4.p1 inositol polyphosphate 5-phosphatase INPP5E [Mytilus galloprovincialis]
ggnasvssvllsseeleryfpdkrlkiwvgcwnmgelkecstslqdfvlpeaseyvqdmyvigtqensmhkkeweiqiqa
tlgmshvlfhsathgalhlaifirrdliwfcsvpdedqvttravtmvktkgavaiafsffg
>GALLO_DN23859_c0_g1.p1 Hypothetical predicted protein [Mytilus galloprovincialis]
msffglsqlgyqntiregsarskadplrsktqlgfialpplqdknpakrsivpinqvsgygpgpqgshvehtrmrtkhir
npqepydiyriplgtsqqygwwrtreplkqnepwtyvkrqvhvnsemtrfvnemsltnreftlf
>GALLO_DN2385_c0_g1.p5 TOP1 [Mytilus coruscus]
milfllnyshttelielwsynranravavlcnhqraapknfdkqmenmqnkitakkdaikeakkgvkdakadykamksek
akqniekkkktvsvkdwknnlkdwknn
>GALLO_DN2385_c0_g1.p4 TOP1 [Mytilus coruscus]
mdghkekignfrieppslfrgrgdhpkqgmlkkrvlprdviincskdseipkpppghkwkevrhdntvswlaswtesiqg
qtkyvmlnaasrlkgekdwqkyetarnlykcvdqiregyrnc
>GALLO_DN2385_c0_g1.p1 TOP1 [Mytilus edulis]
mvqapvntaaaantrmgvlpvasivmdmaqvvakarkgahqalptnlvaaalvvnikkvavaqvvstgkdiaqapvipri
sriahhlvlakikkkvlvsraavqvtntnqvvvlvinisqvavlvtntsrssssgdkhkssssssdrhksssssgdkhrs
ssssgekhrdgspskhkehkekerqkedkenrverqkeydnikeepnediqketmevgiksepaspvkmsptkapkeetl
sdddedidvddvplskrikqekpvkreqpesddeddqplsarmesakkvkkekdtkkakkrkssnydddseeekplkkkk
kvknvvkqevaspkkkkkkgeeekqevwkwweeerradgvkwnflehkgvvfapeyeplpddvhfyydgkpmklseeaee
vatfygrmldhdyttrdvfnknfmkdwtkvmtskekekirdlkkcdfkeidayfkrkteerkamtkeekdhdyttrdvll
vikkkneeilhw
>GALLO_DN2385_c0_g1.p3 TOP1 [Mytilus coruscus]
mrirqrsvamyfidklalragnekeegetadtvgccslrvehlklhekyddqefvvefdflgkdsiryynrlpiekrvfk
nlslfmenkqpgddifdrlntgilnkhlhdlmdgltakvfrtfnasktlqeqlklltfknitrta
>GALLO_DN23862_c0_g1.p1 zinc finger protein 236-like [Haliotis rubra]
pnqqenidpnqitlanfdpqqlhvehvvfeqlpegtqiqtleflpplqqqqqqqqqpiqiiepkkaeikppvgkgpfpce
scdkifpkwnqlqrhikthdedkpfrcsqcnssfnieenlklhqathvpldgeptcpecgktfsriaslkahimlhekde
tlmctecgdefgvqsqlnkhllehr
>GALLO_DN23862_c0_g2.p1 zinc finger protein 236-like [Haliotis rubra]
krnvdrssfhykcqhcgkmfqkpsqlvrhnrihtgerpykctlcnrafnqkgalrihmskhtgdkpfmcdfcphvfaqkg
nlrahikrvhtlpedgqefqtfrcsecscvfkklgslnahisrehaeqteipmpndsgkqliteeqndmvinqilglseq
padqdesnqhatenqlqeidgqqvsnsdilqqalens
>GALLO_DN23866_c0_g1.p1 AP-5 complex subunit mu-1 [Mytilus galloprovincialis]
ltvelcyenlmsqkqpawkpvlhkgknhvyfaiteyikavlygrenvpdvwdlygtvsckaelegvtpditinitsdglp
ldnilihpcvqsadtsnlspcvqsadtsnlsstdtrpnsrrirftpplemftv
>GALLO_DN23866_c0_g1.p2 AP-5 complex subunit mu-1 [Mytilus galloprovincialis]
mftvchytvprlqqlpvsgcyemkltgktatlsvtlqlncimknameycelqipfynkgqisslesnctlgntmlspdkr
ilvwnigskfttkttqnisme
>GALLO_DN23866_c0_g2.p1 AP-5 complex subunit mu-1 [Mytilus galloprovincialis]
mslrkilifstnskdcerqllfsrafpvaekkakqtqdenyvslpsdqelvngllfelghlvdgvemfnprrdscvrvee
kpvvevststgiiwplvvveqkglvycclpvveakerppllqisvsvllftscgskrktsiitniwsysrvyltlwisrl
pqtelrk
>GALLO_DN23869_c0_g1.p1 matrix metalloproteinase-17-like isoform X1 [Ostrea edulis]
mdpaefpkairnfqkfanipetgvldqrtkeqilkprcgnkdtvgdseermrryvlapskwdkkdltyritnytpdlpqs
tvrraiteafkvwegvtdlrftevgggdadiiiqfarlyhqdgypfdgkglvlahaffpgtdkggdthfdddetwtfnsd
sdgvdlfmvaahefghalglshsnqpgalmypwyqgyipnfrlphddiqgiqtlyggksggyrpptkdrpvtpryqpqps
tprprqttrrprvdgttinpcehafeaiavlrqevflfmgqtfwrldsrgiiqgkpteihsfwygfpdtadhvdavferk
sdgrilfflgdkfwtfngnslipghpktgipltelglpadvkkidavfvwgfnnrtyiisgdmywklnekndfiepdypr
dmsiwrkvpvpldsafkywdgktyffkgqfyyqfndkkmrvqkgypklikkhwlgcdtydknsyksvkaikspggsgsas
vfpsltiiltlilsvssfyh
>GALLO_DN23870_c0_g1.p1 Hypothetical predicted protein [Mytilus galloprovincialis]
mdilmqlcdikkippeyypelqayqeychelsnkkdsadisklqilrqqrkkshdlaqacrkfsefvqhhglpdkspllq
keiqrlsqvlheansnnklasqfdevycaianaegtekppeefmaqfasssqtytagdifmatsagsfrrdnaaaysylt
nsqgsefqdifyarrpcekrvfadttqnsnfvynplggkrlkacsqsilengfagsgff
>GALLO_DN23870_c0_g1.p2 Hypothetical predicted protein [Mytilus galloprovincialis]
mpvnpvqhrmkrifrkisicfvflsrinngpirphqtrhgnnhhgnnehdehnkhekptsnfrvaslcfmflrrlhafed
hfhacntqnhrplmkkpkrnlsasgkcpccnlktdsengeeqtktilthflrdivpkfsricigqnpqsssqiwtpdkkt
tkmadksclers
>GALLO_DN23873_c0_g1.p1 unnamed protein product [Mytilus coruscus]
fvcitqqtvskiislgyliggvvyrdgylifcaqnkgiqmmdirnesvtnlvpssissnayvtsygdyiyytnmkkssvt
ccdllgkprwtfkeesvlpvplgialdnegnvyvadnsl
>GALLO_DN23874_c0_g1.p1 synergin gamma-like [Biomphalaria glabrata]
fstklshckgrltanddwsnfstanqksegddwadfqgpsknsgdstltvtssmdetpapiisvsqsdlvtvkkknlqhn
eilglfkprddpsvltsyklpdisqddsegtakqdskgyletsidkpaapstfstklphlfsktfqrlk
>GALLO_DN23875_c0_g1.p1 Hypothetical predicted protein [Mytilus galloprovincialis]
mrlyivgllvlwccldvsegcnealcvsivskcmlikscdcdmtdirncscckdcnmclstlyteccscvgmcpapdpee
glhltstieelkapipelfdvlteekdeemrwttytypahydalyfkpghgmldvnfgaaekdhnrksiiqqgkkddnct
vafmsdclslkrckmscksmgasryrwfhehgccqcigsacinyglnkpkcglcpdededdddegdedehdvkevvkeek
iieelvdkeavikqferkhednnkeeiikdeidefdikrv
>GALLO_DN23876_c0_g1.p1 3-hydroxyisobutyryl-CoA hydrolase, mitochondrial-like isoform X2 [Crassostrea gigas]
mctsasdevlfqkidtkgvitlnrpkalnalnlsmirkifpvltewendpktkmviikgagdkafcaggdvravteagkv
gdrlsqdffkeeyilnnkigtyeipyialingitmgggvglsvhgafrvasektvfampetaiglfpdvggghflprlgg
klgiylaltgfrlkgrdvhkagvathfvqdnkieeleksllemhdptaqdihhvldkfqknstdipdkdfilakdmekin
rlfdgktmeeiyqnlekdgsewattqlntlkkmsptsmkvtlrqllegetmtlqdclvmeyrisqrciedqdfyegvrav
lvdkdqspqwkpaviegvtpqrvewyfsplpeerelql
>GALLO_DN23877_c0_g1.p1 dicer-like protein 1 [Haliotis rubra]
clvvfdevhhcvkshpynrlsyfehkvcptedqpkllgltaspagkstveqtvkmldeltknvggvsieiveeneselnt
yrsnaeidiqtvslnsqeerfkselqvyilhcykkmadvtnllehsdaeelklvnkndr
>GALLO_DN23877_c0_g2.p1 dicer-like protein 1 [Haliotis rubra]
mtllkddkslililvkergsafkmnellqdkitsvckggvsalvghgttsgkepgmkvthqkvildnirqhkynivvats
vaeegidipecelvitlnppsnvtalvqmrgrarknqsk
>GALLO_DN23877_c0_g3.p1 Endoribonuclease Dicer-like 3a [Mizuhopecten yessoensis]
pkrqqnyhcvicnqlmntekaykdhlqgknhgrkllapdrvlpetvftevditevktksrprkyqeelfrkamrkdaicf
lptgtgktligcmvmstmleqnp
>GALLO_DN23881_c0_g1.p2 serpin B6-like [Crassostrea gigas]
mlfilpdmtdglsaieeamnpdlfnelqstlrnnsdvevfipkfkletqfelstilsklgmpdafneakadfsgmdktkn
vyiskvihkafvevneegteaaaatgvvmmtraavrrlirggnrsscsnrschddescrskayf
>GALLO_DN23881_c0_g1.p1 leukocyte elastase inhibitor-like [Mizuhopecten yessoensis]
mkkiqfssylpekvvlkvflclflllnlfiltfsssslnmadsnlnndtsaalsksnlqftfklhkeltkgnsdnvffsp
fsistalamtflgarektaeqmadalgisdmkdevhqnfekylsiilkenenftlhtanrlfpnhlskvetdyinscikh
yqadilpldfsqgevsrkiinewvskstndkikdligsgvlkpdvfmvlvnaiyfkgnwasqfdekrtrkdrfhinlsee
vevdmmyqkkkfpytynpqhlcsveeiflhiqsttplqciriai
>GALLO_DN23883_c0_g1.p1 Hypothetical predicted protein [Mytilus galloprovincialis]
ptehlvvnvtappqmfccqgcqgnckvtitthanferfyqrctshkyipevvvgwagtsqspdqnqcgtsvsqtthissw
qqiikipvkatvdgridrnthnhftvqghvvnqpkpsitikphtlnvgqvqitanngdhhaqckslndphmttfdgrryd
nhnggeftlykhtslpyevrafytkcssrgraycncgaaiksgddvitfqtcqrsgnng
>GALLO_DN23884_c0_g1.p1 F-box and WD-40 domain protein 7 [Mytilus galloprovincialis]
ytvmqphqhrdfmytaqkqfpeteftpvsthttrevkrrvqlhrednyyrvksayfhmddevkeqnkvirrvrlpeilqd
nhiiihkndtsisfgtksiaslpklcsvpkkrsnksirkykllqaskeelyngpandrfvdmpikrhiqderltqsvpvf
s
>GALLO_DN23887_c1_g1.p1 protein-tyrosine sulfotransferase 1-like [Mizuhopecten yessoensis]
elwmkrilkfleipwndtvlhhedyigkeislsktekssdqvirpvnidamakwvghlpadvikdmatiapmlrilgydp
esnppnygapdprvadntmhmhqnegfwrkkeeellkseqkqrk
>GALLO_DN23888_c0_g1.p1 dynein axonemal assembly factor 5-like [Ostrea edulis]
pnrgvainnmasldqnsnatlqgiarhincltednrntrkkalegirkdtldrnpslqvselthilseiikpllkafsdp
vekcrslaistvkdyckviekpvrflpyimpvlvqrlgqqditepseelrlllvefcsdivefsgkdihiflddfikilq
rtlidaypevkkescrcssaiaksvpeyfhmqsetlikpllmsithqhskvrtlviqtigdviqygngkavdtivshfaq
rlfddspavrkavvtvtghwlldlpdrysfhhklmpllltgisdtqpeiqevadslwydvglkfekenekdfkdkldfek
eapshyppnverpnlgcrvlvnrnlskivnglmrdivdwvaptrlksasllyvlllnaedyitqhmtplisgmnkacadq
evqvvkdvqrsaelvgyfvepevwwklvqgnikstqsytslmilanimkgtersklkpylsdicctlanpdiclsittpl
qqqllkcmgtmmevgqtdvrdvgqiifnvlitvialkqtestaeeahtllgklsevegfstkdelfrkhtkplinsfeds
yimwnthtperlvldtlliesgpivgelldevmailvpcldpkkdaemrvkffsllsqllmnaketldsqgkfgdisviv
vrdivipnmvwqagriasairtsavscmwallqsgvldkekmqpvvedlitqlktsmdsdnkntrlvscrvmtrllelmn
ssldqdnlynfypellkrlddssdeirivvsktflaylecfegkykvdqyrlhlesiykgllvhlddpdakiqnsilevl
keagkfspqmliteiegvkhkhrtnryceeliktfkss
>GALLO_DN2388_c0_g1.p1 thymidine kinase 2, mitochondrial-like [Crassostrea virginica]
mlsilsnqqrlfnsaanlmrsfggklqsarsqswtgrkknlgkkdkdkmlgrkplkqidsnvmgntlndigallpkgkky
tvsvegnigcgkttlleyfrsspnveairepveqwtniqghnalallyedpqrwsftqdpqrwsftfnlyaqltriqmhv
kphmkpvkmlerslystrycfvendfrnktingmelgilngwfdflmerentsldliiylradpqvcfnrikkrsrkeec
svpfeliqslhdlheewliqhkkfklpapvlvldankeyseitqlyedkrqeilcgfh
>GALLO_DN23890_c0_g2.p1 Girdin [Mytilus edulis]
mascasfmesplvlwvetfangrsiefqdlhdgiflnkvlqqidsrpvyanvndtvddmnsrlqnwdilirniksfyvdv
lqqilivklpnfqqickepekeasfteikkllllilgcaiqcdkkenfidtiksldvhvqheivelikevtddtefimhi
epteqletytekmfnhvtrl
>GALLO_DN23890_c0_g3.p1 girdin-like [Pecten maximus]
llkerddyfeiltelaqerdfyqkqsrgntalpmapptspekhhmvveladckakirklrqeledkqelisdlqvdqddn
kgivsklknenatliqdaraarllrdeldilrekvaqsnayqaeltkckeklnelefyksrvnelrednailtetknile
eqlstsh
>GALLO_DN23891_c0_g1.p1 ankyrin repeat-rich membrane spanning protein [Mytilus galloprovincialis]
mnpvreesemnrnsqnsfgsgstvgssvsngtnnkseksqkvfrstnsegsgslkyklpkndnaddfetiteheelvaln
rrskmprndsviqqmsyessllhdaihsfsqmdeede
>GALLO_DN23891_c0_g3.p1 kinase D-interacting substrate of 220 kDa-like [Mizuhopecten yessoensis]
ssksqmltiadlkkflpctinldpylrklirelqkstdvfrsefpmfppasgmstsvlgvppsmatgmipdqyatprrls
nirnqsasnllqtdrqmpsampqg
>GALLO_DN23893_c0_g1.p2 EH domain-containing protein 3-like [Biomphalaria glabrata]
mrvclvtgafdtmnesmfgygrgegidegrgehewivgqekykydesfdklnpingkitgaaaksemvrsklpnsmlgkv
wklsdidkdgmldadewalanhlikikldghelpntlpdhlippskkdl
>GALLO_DN23893_c0_g1.p1 EH domain-containing protein 3-like [Biomphalaria glabrata]
mkwldgnskrkepevfdtvadglktiyrtkllpleehykfhdfhspqlddpdfdakpmilligqystgkttfirflleqd
fpgirigpepttdrfiavmsgdqdgivpgnalvvdskkqfkpltkfgnaflnrfqcstlknpvvdsltiidtpgilsgek
qrldrgydfagvlewfaervdrilllfdahkldisdefkraidavkgyddkiriilnkadmvdpqqlmrvygalmwslgk
vlntpevarvyigsfwdnplhfddnrklfeleeqdlfndlkslpknaalrklndlikrarlakvhayiishlkkempsmf
gkdakkkelikaqrkkn
>GALLO_DN23896_c0_g2.p1 hypothetical protein AM593_07519, partial [Mytilus galloprovincialis]
fsggntssscpsdvyclrwqspgddrlrigrieymycrdnqthglksdvltnlvsgkvllevpltgtkkymthsvvyivp
dngnggiepfrqvelehlkdeidinsl
>GALLO_DN23899_c0_g1.p1 Hypothetical predicted protein [Mytilus galloprovincialis]
nigemktldldkkkcsflfssnhitihvyenetkkaiikasgyikdysvtsdtlddwtlycltsdgqlfrvsrqqivsqq
qkslseeddifqdllttndlelsvateqvyvltsadlvhnfsqeyitsiclygnnlltvchhegyyeldlhsihshsgqy
tltlrrkfvlnfpntnsnvpqssk
>GALLO_DN2389_c0_g1.p3 protein SMG8 [Mytilus galloprovincialis]
mimlegiqshlylryqpgrgfddnvgrnpvtpvfevptcelwcmianrlydfflgerinakaqahfntlkslletdirfs
enrrinakaqahfntlkslletdisgslqhp
>GALLO_DN2389_c0_g1.p1 protein SMG8 [Mytilus galloprovincialis]
meepteklekveemkeeepdheepeaeqpeeaalgipatfrqvstteylpgmihsesvpgllpkfpswavccigkaslyn
hntgldypgflhgshfllpwditvkaekdkwpsvgetasrkgkqkksskdtaevnlriylgneyecprghrffcsgpeki
ikvsstssvkdnanklvnldmplycacphcrsskgflgqlmrlyvvtpegpvritvdtrgts
>GALLO_DN2389_c0_g1.p2 protein SMG8 [Mytilus galloprovincialis]
mqlnvsmmqkvklciytihvcmiptdwlysakdlytcmydtyrlavqcqrlinqdvdqdffnmwqkeeyrhaktllwlfs
ishiiilshpgasfdvsyvrlfrtidtirlkllhsiteqlhgfhiskdwyhsgrpcsprvlfmfesttltkktepvetga
isknktatkfsvekklvhaiedqiyrilrksriitnisnnslqkv
>GALLO_DN238_c0_g1.p1 Hypothetical predicted protein [Mytilus galloprovincialis]
maeqpqsshslseknkgkmcmfqtswishfswlcssdkgptsaycticcthfsiveggrndvtndvtiqhmfssthkeqs
qirnktmqpvsknsknnakeenimpkkiatvspkkkrklsqcqrskrqswknrk
>GALLO_DN23905_c0_g3.p1 SRP54 [Mytilus coruscus]
gnclmhycvlqdyegmlsgipdsdkdiiinvfnkrghspchlefyfgrkgmvekhirciprtyeyysklnklyhvgernf
griietkhlnvigqmdlqsdilqrakfgskqdfksvkdmlltlkketmkmvrikkisssvedtvvanvlatykceiikqy
rerhrqk
>GALLO_DN23908_c0_g1.p1 Hypothetical predicted protein [Mytilus galloprovincialis]
nrkqrmfnnfcttscglvcqesgqevalqsitvnvtvghmishvesvlsyknegpnaiealfkfpldegsaiykmeaeid
grrivaecqekiqaqqtydea
>GALLO_DN2390_c0_g1.p1 HNRNPA1_3 [Mytilus edulis]
mpgygnfgggggggggggrggrnrpfndpndpeseqyrklfvgglsyettddglkehfeqwgeiedhivmkdpqtkrsrg
fgfitykkshmlddaqasrphkidsrevetkrampredsgkpdvheaakkmfiggmkdgtseddirevfeeygkiakvem
vtdkatgkqksfcfvefedydpvdkcvlkkefmlngkkievkkahkkegegggggrgggrgggrggrgggqgnygggmgq
sfggqgggygqqggygdfgggygggyddgsggygggynqgggynqgygdsgynsgygggqgdwnqqfgqgyggnsgggpm
rggqyggsqrgggggggtpyqsygrgaggggynr
>GALLO_DN23914_c0_g1.p1 Hypothetical predicted protein [Mytilus galloprovincialis]
vdklikqkfgdihhriqeleekstdistgtktgkvirdcsdlpkdfrsgiyrikpdkaeafdvycemtidsgrwtviqrr
esgdldfylgwakyksgfgqlnrefwlgndkihtltsqgryelridlydfdnneayakyqhfyignetskykinvygysg
nagdsldfsnrgrfttldrdnddakdncarrhpgawwytncfrcnlhghyyiktpvgtwngviwntwkghnyslkatsmm
i
>GALLO_DN23918_c0_g1.p1 Hypothetical predicted protein [Mytilus galloprovincialis]
titfippfakdynipddkiallvtisavcdfigrfaiawiadsgflrrnhlvgvcifisgvaamlnpfytdfpsfaayaa
tyglvggvyfslypllivdavgqenlsdglailfqvhgvslmvnsfli
>GALLO_DN23918_c0_g2.p1 MFS transporter, MCP family, solute carrier family 16 (monocarboxylic acid transporters), member 4 [Mytilus galloprovincialis]
mrpflmdtntktnekqieivliqeedtsktangsskaygtspnekgehesskmfvqlepqvsvqserslgshhsivldkl
sgsalnlygsmgsianaitvvsfaksnpsvhssl
>GALLO_DN23919_c0_g1.p1 mitochondrial dicarboxylate carrier-like [Biomphalaria glabrata]
tyfvlvdsgrrhfpeqfkkpligpfltsgiaatlawwivwpleymkcqiqsnygekvsviqkmrivikerggffglyrgi
mpgtirsflangtsmvvmqfaqrkvte
>GALLO_DN23919_c0_g2.p1 CACL [Mytilus edulis]
kmthneerghwvkegviglgvgvlygvtnvcvghpfdtiktkmqaqagfeksnmfqtlaktlrtqgviglyrgcipplwg
sgiyrssqfavfeavytrldsplgrseipgtgalqlrvigagviasttraiietplefakvrrqtqqtwhfkdvy
>GALLO_DN2391_c0_g1.p1 phosphatidate phosphatase LPIN2-like isoform X1 [Ostrea edulis]
mklgesgeaffvteiltdenveeipahlatspmpssvdlmekgvmemkkkhgdkrkkikkikdldeeeeseqneatgqds
lteaneqsrkvrrkrstkrknqtetpkvesrtddseifeiddvssdeelanlarippglsksislpvveenkfertrewa
ttsydgfshvfsdtemspisspvgsrppspksdtevecnrqskdsffteedttlwewgdlprksvtevptsagetesrdh
imdpkqsssglfqfmkstrnvrnkpelegiylddlnleemspevaklyfpkrfhqtqfqsirereedtesgrgaslpvsp
nsvegavcgppvsflksevkslgtysmslcglpscls
>GALLO_DN2391_c0_g1.p3 phosphatidate phosphatase LPIN2-like isoform X1 [Ostrea edulis]
mqdlatklmmfmhtrpsifhrteslqsiheensnknhilhssrainippyriftinprgelkqeshftfqssyvsltdia
dhyfppvvihntlyiihenaenalessefsnttfwrepliqiedtdlqllvgppk
>GALLO_DN2391_c0_g1.p2 phosphatidate phosphatase LPIN2-like isoform X1 [Ostrea edulis]
mkkltdeympkkkekrtsgvsswfswgrsskvidqsqpqdkqpvqtsmsdseigtgkttdenstlspptslpasvsgspr
kvrkntdnsladddhtsseadtdsdrneahkrvtsevykktirldsdsikklnlqtsevykktirldsdsikklnlqpgc
netrl
>GALLO_DN23920_c0_g1.p1 receptor-type tyrosine-protein phosphatase F-like isoform X2 [Ostrea edulis]
nitirhfkihsmlnpkvqareirqfqfnacndtdfvpksksmfldlfdlvkdwqnvscedespvivhckdgathsgfyva
isniceamlhdgdvdvyhtvkrvkk
>GALLO_DN23920_c0_g2.p1 receptor-type tyrosine-protein phosphatase F-like isoform X2 [Ostrea edulis]
kywpdqnqgkvtygnfflelidtqefasyvirtmkfksnntysttrvvhifdfcswpdhgvpddpipllemrfkvkeyns
dtpaspllvhcgtgvgrtgayiaidslleqydregrisisafvrrlrkdrvqmvrtikqyifiydaifea
>GALLO_DN23921_c0_g1.p1 KRAB [Mytilus edulis]
dapiicpvcfysaknmpslsrhlrckhrwsgdiqcsecgkkyqstgglhnhikmahgnstlytcdicgktlftkynlmvh
kryhsderpfectacharfrhnkdlkkhtncciersvvcsvcharfqtvpelvehsrsclvhkt
>GALLO_DN23932_c0_g1.p1 Hypothetical predicted protein [Mytilus galloprovincialis]
ivlerqqvmahkhiaiptwlealglseynglfhqyngvedliylgesdikdlglkngahrakivsslrllkdryerghka
tpviqrsnsasaqlsaspptptvyspdyqvvngcqhrplhqqcihltir
>GALLO_DN23932_c0_g2.p1 Hypothetical predicted protein [Mytilus galloprovincialis]
dviqqdqevihrfedelfgsiqdliqfymahrkkitkssgavisnpiartmplsyydtkygfmsslnttghytpsggttp
kpspfntpsvtpntsprsqrrhptrsgshpllpvdsetfvhrvphidrsdslpvihgrttpprnnqtiphvviphyhqra
gsepvlgpspgysviqnngqsdkfltphpnklsnsnsdsdlnkppppkpsripsikykqkplvvkrtevqveddrdytdy
mq
>GALLO_DN23935_c0_g1.p1 fatty-acyl-CoA synthase [Mytilus galloprovincialis]
ytsipdklkelaeecpdreavifcspdggrcsityfqlytnaelfakriltygfergsiiavanintpewlictfglqma
glvplhfafarespnsvvnllngvgncvaiildssdigvfkqfietmdtngkaistkipslqnvfpmnafndeqipsgqc
nlpyitaddicgifltsgssglakavpmthmrmiemgvhwgklldvqpgekffndkpfswqgsypsiwlatkgsrvtvtd
ifamksveeindftlrvlesescvsaflltpcisdllsrkelsvrvfplrvictaglpvdsfcanvigrtatkfavaygc
teigfmcstvvnsneyenyevgqplpgteikivdenehivqkgttgeiyvrlryrflgylnakqkaeqccdktgwyktdd
vgyvkpdnsvvvtgrksdmmiiggalvspsyiegvlkthpsvanvyicpvhdkqtfqlgcaaiilkkdktvtveelvnfl
tkekgkyaesflgnlhvpktflffesfpkthsgkldrkalkdeikkr
>GALLO_DN23935_c0_g2.p1 putative lipopolysaccharide-induced tumor necrosis factor-alpha factor isoform X4 [Biomphalaria glabrata]
tnkpfwgvyisycnyasslksiysslpppntfevsdvqtqqphstehatrkhstevsggdrnkdeksnkqsvplhirfvn
fepkqmtcphchkhittelifhpgettwswciccflmgcvlgccflpfcmqrcrdvthycphchhkiakyhrsdp
>GALLO_DN2393_c0_g1.p2 phosphoribosylaminoimidazolecarboxamide formyltransferase / IMP cyclohydrolase [Mytilus galloprovincialis]
meethrfmeekrkdvlqiwdfssaekikdvppdpmghtqlyccqwlgrdsilcggsdlnlakvvdrgtlstigqvtdlpq
gvyccdhdnnssrpvmaigslkqiflikpekrv
>GALLO_DN2393_c0_g1.p1 Hypothetical predicted protein [Mytilus galloprovincialis]
mafmfsqrsesslsvatnvsnnsktgpylegnlklidtlectndvmcckfnadgsvlavgqidgvikifnphnsqllysl
qdddtlkhhlpvtqirfrifsslekaeyshilvasyasghvkiwhytsgkclhtya
>GALLO_DN23942_c0_g1.p1 Hypothetical predicted protein [Mytilus galloprovincialis]
meqpgyklqnpfsivlspdlkhldlslkkscllyiywgaviteffkeiqkpwldilenlkagewlkestlfietgkqlsp
gqhkqlikkppevtgdllgsrprsrypaivitvienisdltssqypqivavfsvihvqdtvcnsdthimyqylkttddqv
ttlqplfvsqlqqsevspggdnsinnddnvdshtstsndklaqhtsvvensdlhrrpqredhphtesnennvqihtaecv
vcqtkdvtiailpcrhacvcdtclqqldkcpmcrgyivsyfrigdedtfssynsshrssregishsrmngenkwehfnrr
ineflgfq
>GALLO_DN23944_c0_g1.p2 Ankyrin repeat domain-containing protein 10 [Mytilus coruscus]
mecvsllisqgtkvsiknhngqtpsqlaaacgyqecaayierasqtehaqgvyglptinpsngltqnsqvvpngnemeld
ddmetdlsvlpeghrvnplagtkrsrddcdeeeckksrrdfglt
>GALLO_DN23945_c0_g1.p1 dystroglycan 1 [Mytilus galloprovincialis]
vavltivilviiiimlvrkctkrnkyvmhsekpvyltdrqpvifqneyneeetslrpqipiiidnfdtgllsssgrsvvs
ppsyippehsdppqyrlpppysmssi
>GALLO_DN23947_c0_g1.p1 transmembrane channel-like protein 7 isoform X1 [Pecten maximus]
gllqdsddeeeeiqqeilrrrrslasfgstggnpieradllerresikcitapihikrkfkekilqepeftekgfagwrh
rqtqrwnaftqqvqniakilepwagsfktvegrfgt
>GALLO_DN23955_c0_g1.p1 peptidyl-dipeptidase A [Mytilus galloprovincialis]
deigykgqlhrcdiyknktagaklrnmlalgsskqwqdamqvmtggrnmsalpiiqyftplidwlkeqnkeenigwsaqc
psnipspdqtnnqarlsvstetvcliivtltnfllmsm
>GALLO_DN23955_c0_g2.p1 peptidyl-dipeptidase A [Mytilus galloprovincialis]
madivslsfqtpehmhaiglldsipndkesdinflmqmalekiaflpfgylidqwrwsvfrrettpnnynanwwdlrcgy
qgisppvqrteqdfdpgakyhipgntp
>GALLO_DN23964_c0_g1.p1 Hypothetical predicted protein [Mytilus galloprovincialis]
mknsiddrpdelsssqrhiegirqfheqrrqqqenemlekqrtfakesidryftslehhsskqqgqdftdkpmeilresl
tdvqtlvnseatgvtlnaggitermdelgidlsylkqkdqdntentyknkgdnpktrtvivcpecgevnkpymtwcsecs
evligvepvkvkpkrkggrgkksgensdknyvlyksvtfdepksseldqnasdneqevkevepshsklsptksegrdsgr
pssddldltrteneideicqslsdpvikgfikayfnkkrqevskktddeeiidsedryvseerstkktlninkvesk
>GALLO_DN23964_c0_g1.p2 Hypothetical predicted protein [Mytilus galloprovincialis]
diykfrqqhpqmfphppedyhfdsemkphppsvkqsqsspyfhpsmvrgqhppesppsyrpgphgssqrpgphgdmsgfq
dylhmmpkgipypppptdielqtyfqyvgsqgypipyqtvmppdsprddkgtmiphppaekketksgsstfrrrdmdsss
>GALLO_DN23964_c0_g2.p1 Hypothetical predicted protein [Mytilus galloprovincialis]
mvfledlavfqiwlykvwktihlalqsmeddtpgrkkvskfrhpvsvdlsttrseesrgdvtpdlpvslpvrrtevasqa
favkrnevptsqplirkkevpstsskvetknkdspkslpyvidhrlpaeeiepvkdigklqsaysmyqemtpriqqgkfs
awlclpdeimlqifsflshgdlieaaltckqyyrvaldetlwryitikkkhdmddetlanighrhpvslaliqchgdnit
akglrelfreccetlrelnlcgcsrgaltgdcillhasarchnlthvdaswcmvtdsgigaisssckrleslcingcqni
tdegletvlkkhgsslrvlemfgcfkitpkgirylathcinlltlnlgqcyklkdscisqlstslgriesldlrgvkhik
dnciryvvkncprlktivmancpnisdvalleistylsdirvidvcgcrnitdnsiralsnncqnlrnidisstgctqrs
vsmlanfcnqrleeaklnfladvtdavviklvkhckklkllhlygctsikdikkiqelnqdlnvem
>GALLO_DN23969_c0_g3.p1 prefoldin subunit 2-like [Biomphalaria glabrata]
sikmaakgkgktqeqivagfqelrqqqravagkiselngdlkeheividtlketessrkcfrmvggvlvehtvegvlpal
tnhkeqlnkmvetltkqletkgieinkyreeynlqikgedsrgqdkqekdvkttggvlva
>GALLO_DN2396_c0_g1.p1 PTH2 [Mytilus edulis]
mkrgrlrpklavlssavvskngsneavfassdsgeysdsgeyklvfvvrndlkmgkgkaaaqcchaavmsyeavsktdpe
mfrkwrmygqpkvvvkteteesllkiarearslglnaslvkdagrtqiapgsitvtgigpgpeelvnqvtg
>GALLO_DN23970_c0_g2.p1 protocadherin Fat 1/2/3 [Mytilus galloprovincialis]
ikvldvndnipqmsqpvyymevkenskqdvvvglvqatdkdenpseqltftitkgnaqkhfqidehtgvirttkttldrd
egdsqhllevtvndngvpnlsstarvlvevldqndnapefqihshqvrilrpktgskqnpvyrvyavdkdeglnaelsyr
mqgkrasqfyvektsgqiyvdeiepgsysfrvraydrgdnrqkdsckvmveviegpkasasqpvfeeltykfqieenaei
ggfvgmieatdadfdklwyhvidgdednqfdvktesgtllvakkldwetknhynltisvtdgihvtlttvyinvidindn
splflspsyettipenmdvgmsimkvsaidkdennrlfytitaaeneisinkfdidsrtgvitvkeeldrevisthelti
mvrdqgipsnrnftrvrvivtdhndhapkflsstiegrvfesaavgtsvvevialdddkgenaeiaysiqsgnigdmf
>GALLO_DN23971_c0_g1.p3 FAT4 [Mytilus edulis]
envepptlvrdvyiknyknyeftdrsaaldfsidsltgvvknarrfdreketefkytilaneenklecinsdqnsvsvse
nsltgahvttinatdadigknaeitfdlvsnfsqidqllkilvltftyq
>GALLO_DN23971_c0_g1.p2 protocadherin-9-like isoform X1 [Crassostrea virginica]
mvvpeisttdedlvstvaysistntdkfaidsstgtittklgldrevddhltvevvatdgansatatvtvqvldkndntp
qfnsgqssmqvyegssigtsigrmtvlesssigasigrinatdsdegknaeitfdlvsndggpfrinqttgeitvtgkld
ressetygvsvyardngisirsssmsvtitvldendnppvftideqptsvyrrp
>GALLO_DN23971_c0_g1.p1 protocadherin Fat 4-like [Haliotis rubra]
minvqdvndkspmfiakpynfftlesaypglivgvvsatdpdtnsdltysisstgilvinnygiisiqsgfgtnatgyna
tvsvtdglhlvtefvtveieqattsnlrnkfvgsipenqktpilietvnitnynnykftdrsaytdfsidlntgqvkner
gfdreketerefkytivanekdalkcslvvigeititvttvtdlndeppvfadlndeppvfedqndespvftshsynatv
menalekvlvvpeisttdkdlnptvtymiskytdifhidssqpfl
>GALLO_DN23981_c0_g1.p1 vesicular glutamate transporter 1-like isoform X2 [Haliotis rubra]
vmvhivkpihsstndtksdnlfkhciplnsscnlslnwtvdgtlylntayfvgglftqvpggilatrfspvricglsvll
ssicmvvlpvciqynqyvavlvvralqgviegpsvpaingvisawaprseksrmitiayagaylspavamivsgalschv
cwhavlylygglgilwsiifmiivvdspgahpnlsvnerslydreassaqrsstrtasaipw
>GALLO_DN23982_c0_g1.p1 Hypothetical predicted protein [Mytilus galloprovincialis]
isshnlqisdsnfskdipandtlesrpnnmeltesqsednveerdrtvsnatdgytgtfkssttsksgtsnhtsttnssr
isrpkqkrlsvvdrsadqsrkg
>GALLO_DN239_c0_g1.p2 nuclear pore complex protein Nup121 [Mytilus galloprovincialis]
mndfkpfylillllssviflylsfksivlltvlavaviwgsnvvngswkntntqkltafklkkqkpfshekktkiklsnk
knsydpsfkkffnanseaempstvkltpginrqktsinrsqtfsspspylrtsllnsscsflersdgnlsmskanghsrs
papflpsikralgvseysprqensvvppsyqnypsqaspgfvpavrlikrershlghqkspsvrssnvvriappephkls
sprlfhiqtsstdsrrtpdtqaviqalkekslkrsyggydhdldtsytdypvqqakrrrqdsqqsnsstsslpplpdslp
dlsssgytiprletptlkrsaliddwddscsakklrkdgrvnsilsslsssqrvaekevqvkrkvstngkennpsipklt
kkiihlhpnwqrktqqkkyh
>GALLO_DN239_c0_g1.p1 nuclear pore complex protein Nup121 [Mytilus galloprovincialis]
mvtlnqsfsarkrqtslysglnksfqkvphanviasmedyendmgaekkrvqdmlegihqaenekekekeaskkstafgt
svrasgtvptiaqvsgfqtsslvttststvssaglsltstgsipsststssvttaaasnpmmfkfatvksssplktttrg
glmsgsspigginssaggntttvtsagmalstgfsvsavsasgapktavppfglstapgtsapsglnfgttvtpasstpl
qsgfnfgsqpglssvpgfgttstatptvtttapppysfntnvttvplatpapsgfnfglatsapgapgtgqtasvfgtqq
gaptfgaqtqasqsfgsqpppvygsstpsfvaaqcctasihnspqstaasfgmqpstnattttnstgtnptastfnfkpf
nnqtpahqptkqppmfgsqpgaglstfgsagstatttpgfggtpssfgqatstapsggfnfgastssfgsqnttgfgqps
assakqfgtsgfgaastqpgfsvttasttfgqgttnmfgtttttassfgqgsssfgttssvtgfgtagpfgqsslpksts
sasfgpsgttfgqgsttsgptfgqgstttgpnfgqgsttagptfgqgstsfgattkttasgfrtnlwsreyiiwsyc
>GALLO_DN24008_c0_g1.p1 Hypothetical predicted protein [Mytilus galloprovincialis]
sntavyvyeipadfrtqtftrhtimtgfkshnllpgggapgsaktirnpsinngkplillsgdddshayilnavsesvsd
wsyhsnkildtksgtvggitshdidgdgnleifvpaysnnlihi
>GALLO_DN2400_c0_g1.p1 ergothioneine biosynthesis protein 1-like isoform X1 [Pomacea canaliculata]
mktsvltgkenfqslkppdlscctkqqlqdyfensyelneslflslkeddifykcpdrlrlplifyfchtsvvyvnklvl
sgllkerinlefetmfetgvdemswddtenyrmggsykwpsvnevmdyrrtvrniiikmiqdtplvlpitkespwwgllm
gmeherihletssvlirqlpvdmvtkpdgwvygpmkysepvmsnpmirveerevtygkpddfpsygwdneygeetsrvpa
feaskylvtnreylefvhdegyskknlwteegwgwklyrhaehpafwvcdngckggcgaalssyshchfnteltttngvt
ngqsnivtngqsnivtngqsnivtngqsngltngqnngvtngqnngmtngqsngvtngqsngvtnghtngfnrggtvyky
ramfdvldmpldwpvevnyheahalvnyheahaycswkgsgnrllteaemnvirddqfppsdgpksdviyqdnidlnlnl
kfgsstpvnmfpateagfhdvygnvwhwtedhfnglydyrshylyddfsspcfdgrhniilggswistgdeasrfaryaf
rrhfiqhagic
>GALLO_DN24014_c0_g1.p1 SLC7A9 [Mytilus coruscus]
lykiykmenksysdddvelrkrpingtasdeprvvivedtaklkqsvgiisgisfivgsvigsgifispkgvlqetgsvg
lslivwgsagilsllgslsyaeigcvvkksggeyayidaamgrlmafmfawtkiivltpssvavisltfasycvtff
>GALLO_DN24018_c0_g1.p1 Hypothetical predicted protein [Mytilus galloprovincialis]
sevwmasygetcyskrcykidngvkvefqiktdyrgckdedmcrplnyhiqrgcynsvctaspgsqdcrfrmvkagcsdg
kgkcipigseftkncmtykcsaattkcgmkf
>GALLO_DN24018_c0_g3.p1 Hypothetical predicted protein [Mytilus galloprovincialis]
mstvagacvyngkcykagdkvtegcytkqcfydkekratymnivdggckfngrcigvnmtwnsgcteytcrwytnglrhv
fkqevkqqkcsfknecveegtr
>GALLO_DN24022_c0_g1.p1 peptidyl-prolyl cis-trans isomerase-like 6 [Mytilus galloprovincialis]
ktvmagivpqklevyglindvnfqrarycaedlwkkdpntfpdpvvngmlefewdlfidakrkdlrgetwsfeekaicft
ngqliggpdnfvvwaednygfeefrplplyltltdeayishlnsknhqyvfmdvsiggesagrhqqvv
>GALLO_DN24022_c0_g1.p2 peptidyl-prolyl cis-trans isomerase-like 6 [Mytilus galloprovincialis]
mgksketdynlhyknsmfhrivrngwiqggdifftgsgqdiyhsrgnggesiygaafedenfavshdrrgivgmankdrh
tngsqfyitlqpakwmdtkyvafgqviegtktlkmmeeqettner
>GALLO_DN24024_c0_g1.p1 sodium- and chloride-dependent glycine transporter 1-like [Mercenaria mercenaria]
dykfpgwadgigwflavmmvipipivilykigyadsylsvkeklslltspsdewgpalvkhrklvtyvddwvldpwaerg
aylnkgystpstyassrassiysipgfkskstgelseagisritsltfestv
>GALLO_DN24026_c0_g1.p1 Hypothetical predicted protein [Mytilus galloprovincialis]
pqpqsmlqqetkpfvirhhlpvyvsggpaensiqvmkivkmrkssftslgldvsinllsslsdtrvphlqchvnnrlcpg
hglykltisqgqikmlcsdysslhcaistvyqlmslykeneeitip
>GALLO_DN24028_c0_g1.p1 Hypothetical predicted protein [Mytilus galloprovincialis]
mnemaalgsnivclsclrenatwdpgdrdfiekarcvryknvhhirnqkkkglttrssfgtsflrnisvstlydidekrk
kihcislcsihdwsyheptdscmryyfripmkmrrkvggvacavacqvlvh
>GALLO_DN24030_c0_g1.p1 Hypothetical predicted protein [Mytilus galloprovincialis]
vyhtprqgvvsqvsfastdiestegdegrenitslrditnqslaretnishlrdtnismrgtdttlrglaksqqysrirv
lsptiietsnkvyreksyssvhs
>GALLO_DN24038_c0_g1.p1 Hypothetical predicted protein [Mytilus galloprovincialis]
rhltksikyvfaknqgqpddmknnlealiphqfgdhslcqprfcgykrkpsvkylhrslpykaplsdpvlreklqnlfep
vilkaasyadlgssqacehanraaslrapkhlhygesesldfrvkasaacine
>GALLO_DN24039_c0_g1.p1 Zinc finger protein 236 [Mytilus edulis]
mkafvssgvlkahirthtglkaykclicdsmfttngslkrhmsthsevrpfmcpycqktfktsvnckkhmkthrhelalq
alqndgqdvglqndgqdvgedsqdatdkdqadlveennladlvlqqtdqsgninqndglaq
>GALLO_DN2403_c0_g1.p1 SKAP2 [Mytilus coruscus]
mnlwlqvkvklkngklqsnkpvllfrlksqmlimkmmviymsllerkhrkhknftmmeqkeifmkqnrslilqnqyktif
mmrpepiqddiydegasvpiqeetyedastpslpsvppprqarvyedastpslpsvppprqarpppppvpdddpyqsrpl
ppireppkkteelpplppsrplppireppkkkeelpplpppnkvveeepasyrneddfenmfmgkwdctgeiclwgngtv
lgtmkkncllkrvilftl
>GALLO_DN2403_c0_g1.p3 Ras homolog gene family, member A [Mytilus galloprovincialis]
msgfhesiksllsdiekflietlkneklgksaksykqeiidkicklkeewpqlgsvhtaeqvkpakdvpkddestrtggs
sntdetedpyadssadipnvpamdltnftkagflekkrptglktmqkrwcvikgniff
>GALLO_DN24041_c0_g2.p1 Hypothetical predicted protein [Mytilus galloprovincialis]
gyimsmnflgclvgsilcvivrpgeiaktevhafnsvpletedifadllrnifpgnliaatfrktmtsydteqyrvnetv
ngtiveviktvvtgknlssanstnilgiliacavfgiatasakeig
>GALLO_DN24041_c0_g3.p1 Hypothetical predicted protein [Mytilus galloprovincialis]
maipesirqlegpnkvdrrvtrfsiplcaaigrcgsciyisisclfvmqitdqdvdvasvilviiltafsslavpsvaga
slitviilltalnippeaaallfsfewlldrmrsctnysvqstcvvvtqrlclsslmtenkdeednpeinengngmqlal
vvddekhlqe
>GALLO_DN24042_c0_g1.p1 gastrula zinc finger protein XlCGF57.1-like isoform X1 [Pomacea canaliculata]
garpyacnlcdnrytnskslkdhkisthtnlrpnkcdicgktfvrkqtlqthkkvhigakpfeckqcgikytergslrrh
nkkpckklkqkrsnenknsdalkvnistnqgqvsadiretpivltetsnnlsetqkevaeipeninetqkdsnanetqkd
isettenitekpndmsetqmdicet
>GALLO_DN2404_c0_g1.p2 lysosomal protective protein-like [Haliotis rubra]
mgykriyssmdkqyhkvllakkkvmvyngdvdmacnflgdewfveslnqklvterkawhytpegttstqvagfvkqfenl
alvtvrgaghmvptdkpqpalimitnylqdkpfq
>GALLO_DN2404_c0_g1.p3 lysosomal protective protein-like [Biomphalaria glabrata]
malknfflkfpeyakndfyitgesyggiyvptlsarvvddtainfkgfvvgnglsddemnsdslvyfayyhgligdslws
dlskwgqfvewfvkvllsr
>GALLO_DN2404_c0_g1.p1 lysosomal protective protein-like [Haliotis rufescens]
mtrcafsrsrgkeecgkalspvteivygsglneynlygtceggngiyfdeetnkvafthqkwqmknnpyvsqkmkfiqdf
tnvedhlrltppclnysnvvkylntaevrkqlhipdmvqkwdicsavvgmgykryvvpl
>GALLO_DN24050_c0_g1.p1 Hypothetical predicted protein [Mytilus galloprovincialis]
vistlknnlgtssyetsmhtseqsytfsstiirsnidgikrtissslgsivpttphdtgvtsafskmpsstptaedsypa
elqtqiddlnetvngykiavvvlalvivllitlivlyiirrrryyqrklsvppgmdedllkndgtkmrqhnrtyfdtaqt
gelrisgrmstaslenkdseplsllesfnktrnqtllesttengdnknkidnikde
>GALLO_DN24056_c0_g2.p1 Hypothetical predicted protein [Mytilus galloprovincialis]
llflifindlpaavtsktrlfaddcilyrnitnqqdctilqndlnclanwektwgmqfhpekcnsltvtrsqspfkhdyv
lkghilesvstakylgitlshnmswdthinnitsk
>GALLO_DN24059_c0_g1.p1 Hypothetical predicted protein [Mytilus galloprovincialis]
eaaqkfkincdsngggtvtgggngngggtgtgggngngggtgggngngggtggcsddnqscqswaarnecsrnpaymlvn
ckkscnkcsgtggslcddnnrncqswasmgecrnnpaymlqnckks
>GALLO_DN2405_c0_g1.p1 MIR [Mytilus edulis]
miftvvlpnsvvieidvdirangqecldqvcqhlgileydyfglqfsgskgekiwlnmrnrinqqvsemrahrfhlrvkf
yiqphlllqessrhlfyiqvkqeilfktlhvqdetklvtilaliaqeefgdhvsnrlhlpgyetflericpqsdpdflks
vaschsglrgvssqnaeyrmlqeastledygmekhevkmdrklmsvgvgpegvfiydnhmelvdrieypmiqrivhdacs
cfmsvyteemdtrrievrlrtlraasclyrcitemhsassllfvsmynrdalllsm
>GALLO_DN2405_c0_g1.p2 MIR [Mytilus edulis]
mhsffrcdtvnsevssqtyrdlkgllaslfnentttgqnyvfdvqrtwreaydstrrklmkeaanqslpppekeemedss
ethilpknhecqdvqvlkaklekihesflcsrmsgrsgvesqvrknprivsv
>GALLO_DN24065_c0_g1.p1 histone-lysine N-methyltransferase ASH1L [Mytilus galloprovincialis]
midgyrmgnigrfvnhsckpnceiqkwnvngvyrmalfalrdiesgeelcydynfhsynmnsqqdcmcgsencrgviggr
tqrsnghvkekvtplrpvgrppkdkrksnnklkkfrekqkqaqetiaatfpvikpisnkertmarkysiflvrnldkvrq
```
